# Cell type diversity in a developing octopus brain

**DOI:** 10.1101/2022.01.24.477459

**Authors:** Ruth Styfhals, Grygoriy Zolotarov, Gert Hulselmans, Katina I. Spanier, Suresh Poovathingal, Ali M. Elagoz, Astrid Deryckere, Nikolaus Rajewsky, Giovanna Ponte, Graziano Fiorito, Stein Aerts, Eve Seuntjens

## Abstract

Octopuses are mollusks that have evolved intricate neural systems comparable with vertebrates in terms of cell number, complexity and size. The cell types within the octopus brain that control their amazingly rich behavioral repertoire are still unknown. Here we profile cell diversity of the paralarval *Octopus vulgaris* brain to build a comprehensive cell type atlas that comprises mostly neural cells, as well as multiple glial subtypes, endothelial cells and fibroblasts. Moreover, we spatially map cell types within the octopus brain, including vertical and optic lobe cell types. Investigation of cell type conservation reveals a shared gene signature between glial cells of mice, fly and octopus. Genes related to learning and memory are enriched in vertical lobe cells, which show molecular similarities with Kenyon cells in *Drosophila*. Taken together, our data sheds light on cell type diversity and evolution of the complex octopus brain.

**Highlights & Key findings:**

- Characterization of different cell types present in the early paralarval brain
- Cross-species comparisons reveal a conserved glial gene expression signature
- Vertical lobe amacrine cells in octopus have molecular similarities to fly Kenyon cells
- Homeobox genes are defining transcription factors for cell type identity
- Recently expanded gene families may underlie cellular diversification

## Supplementary material for "Cell type diversity in a developing octopus brain": Supplementary Data 1.gtf (part 1 of 491)

```
NC_006353.1	RefSeq	gene	5018	5761	.	+	.	gene_id "mt-ATP6"; db_xref "GeneID:3101922"; gbkey "Gene"; gene "mt-ATP6"; gene_biotype "protein_coding"; ID ""; gene_name "mt-ATP6"
NC_006353.1	RefSeq	CDS	5018	5758	.	+	0	transcript_id "unknown_transcript_1"; gene_id "mt-ATP6"; gbkey "CDS"; gene "mt-ATP6"; product "ATP synthase F0 subunit 6"; protein_id "YP_112439.1"; transl_table "5"; ID ""; gene_name "mt-ATP6"
NC_006353.1	RefSeq	exon	5018	5758	.	+	0	transcript_id "unknown_transcript_1"; gene_id "mt-ATP6"; gbkey "CDS"; gene "mt-ATP6"; product "ATP synthase F0 subunit 6"; protein_id "YP_112439.1"; transl_table "5"; ID ""; gene_name "mt-ATP6"
NC_006353.1	RefSeq	start_codon	5018	5020	.	+	0	transcript_id "unknown_transcript_1"; gene_id "mt-ATP6"; gbkey "CDS"; gene "mt-ATP6"; product "ATP synthase F0 subunit 6"; protein_id "YP_112439.1"; transl_table "5"; ID ""; gene_name "mt-ATP6"
NC_006353.1	RefSeq	stop_codon	5759	5761	.	+	0	transcript_id "unknown_transcript_1"; gene_id "mt-ATP6"; gbkey "CDS"; gene "mt-ATP6"; product "ATP synthase F0 subunit 6"; protein_id "YP_112439.1"; transl_table "5"; ID ""; gene_name "mt-ATP6"
NC_006353.1	RefSeq	gene	4861	5016	.	+	.	gene_id "mt-ATP8"; db_xref "GeneID:3101926"; gbkey "Gene"; gene "mt-ATP8"; gene_biotype "protein_coding"; ID ""; gene_name "mt-ATP8"
NC_006353.1	RefSeq	CDS	4861	5013	.	+	0	transcript_id "unknown_transcript_1"; gene_id "mt-ATP8"; gbkey "CDS"; gene "mt-ATP8"; product "ATP synthase F0 subunit 8"; protein_id "YP_112438.1"; transl_table "5"; ID ""; gene_name "mt-ATP8"
NC_006353.1	RefSeq	exon	4861	5013	.	+	0	transcript_id "unknown_transcript_1"; gene_id "mt-ATP8"; gbkey "CDS"; gene "mt-ATP8"; product "ATP synthase F0 subunit 8"; protein_id "YP_112438.1"; transl_table "5"; ID ""; gene_name "mt-ATP8"
NC_006353.1	RefSeq	start_codon	4861	4863	.	+	0	transcript_id "unknown_transcript_1"; gene_id "mt-ATP8"; gbkey "CDS"; gene "mt-ATP8"; product "ATP synthase F0 subunit 8"; protein_id "YP_112438.1"; transl_table "5"; ID ""; gene_name "mt-ATP8"
NC_006353.1	RefSeq	stop_codon	5014	5016	.	+	0	transcript_id "unknown_transcript_1"; gene_id "mt-ATP8"; gbkey "CDS"; gene "mt-ATP8"; product "ATP synthase F0 subunit 8"; protein_id "YP_112438.1"; transl_table "5"; ID ""; gene_name "mt-ATP8"
NC_006353.1	RefSeq	gene	2564	4096	.	+	.	gene_id "mt-COX1"; db_xref "GeneID:3101925"; gbkey "Gene"; gene "mt-COX1"; gene_biotype "protein_coding"; ID ""; gene_name "mt-COX1"
NC_006353.1	RefSeq	CDS	2564	4093	.	+	0	transcript_id "unknown_transcript_1"; gene_id "mt-COX1"; gbkey "CDS"; gene "mt-COX1"; product "cytochrome c oxidase subunit I"; protein_id "YP_112436.1"; transl_table "5"; ID ""; gene_name "mt-COX1"
NC_006353.1	RefSeq	exon	2564	4093	.	+	0	transcript_id "unknown_transcript_1"; gene_id "mt-COX1"; gbkey "CDS"; gene "mt-COX1"; product "cytochrome c oxidase subunit I"; protein_id "YP_112436.1"; transl_table "5"; ID ""; gene_name "mt-COX1"
NC_006353.1	RefSeq	start_codon	2564	2566	.	+	0	transcript_id "unknown_transcript_1"; gene_id "mt-COX1"; gbkey "CDS"; gene "mt-COX1"; product "cytochrome c oxidase subunit I"; protein_id "YP_112436.1"; transl_table "5"; ID ""; gene_name "mt-COX1"
NC_006353.1	RefSeq	stop_codon	4094	4096	.	+	0	transcript_id "unknown_transcript_1"; gene_id "mt-COX1"; gbkey "CDS"; gene "mt-COX1"; product "cytochrome c oxidase subunit I"; protein_id "YP_112436.1"; transl_table "5"; ID ""; gene_name "mt-COX1"
NC_006353.1	RefSeq	gene	4108	4792	.	+	.	gene_id "mt-COX2"; db_xref "GeneID:3101931"; gbkey "Gene"; gene "mt-COX2"; gene_biotype "protein_coding"; ID ""; gene_name "mt-COX2"
NC_006353.1	RefSeq	CDS	4108	4789	.	+	0	transcript_id "unknown_transcript_1"; gene_id "mt-COX2"; gbkey "CDS"; gene "mt-COX2"; product "cytochrome c oxidase subunit II"; protein_id "YP_112437.1"; note "TAA stop codon is completed by the addition of 3' A residues to the mRNA"; transl_except "(pos:4792..4792,aa:TERM)"; transl_table "5"; ID ""; gene_name "mt-COX2"
NC_006353.1	RefSeq	exon	4108	4789	.	+	0	transcript_id "unknown_transcript_1"; gene_id "mt-COX2"; gbkey "CDS"; gene "mt-COX2"; product "cytochrome c oxidase subunit II"; protein_id "YP_112437.1"; note "TAA stop codon is completed by the addition of 3' A residues to the mRNA"; transl_except "(pos:4792..4792,aa:TERM)"; transl_table "5"; ID ""; gene_name "mt-COX2"
NC_006353.1	RefSeq	start_codon	4108	4110	.	+	0	transcript_id "unknown_transcript_1"; gene_id "mt-COX2"; gbkey "CDS"; gene "mt-COX2"; product "cytochrome c oxidase subunit II"; protein_id "YP_112437.1"; note "TAA stop codon is completed by the addition of 3' A residues to the mRNA"; transl_except "(pos:4792..4792,aa:TERM)"; transl_table "5"; ID ""; gene_name "mt-COX2"
NC_006353.1	RefSeq	stop_codon	4790	4792	.	+	0	transcript_id "unknown_transcript_1"; gene_id "mt-COX2"; gbkey "CDS"; gene "mt-COX2"; product "cytochrome c oxidase subunit II"; protein_id "YP_112437.1"; note "TAA stop codon is completed by the addition of 3' A residues to the mRNA"; transl_except "(pos:4792..4792,aa:TERM)"; transl_table "5"; ID ""; gene_name "mt-COX2"
NC_006353.1	RefSeq	gene	1	780	.	+	.	gene_id "mt-COX3"; db_xref "GeneID:3101927"; gbkey "Gene"; gene "mt-COX3"; gene_biotype "protein_coding"; ID ""; gene_name "mt-COX3"
NC_006353.1	RefSeq	CDS	1	777	.	+	0	transcript_id "unknown_transcript_1"; gene_id "mt-COX3"; gbkey "CDS"; gene "mt-COX3"; product "cytochrome c oxidase subunit III"; protein_id "YP_112433.1"; transl_table "5"; ID ""; gene_name "mt-COX3"
NC_006353.1	RefSeq	exon	1	777	.	+	0	transcript_id "unknown_transcript_1"; gene_id "mt-COX3"; gbkey "CDS"; gene "mt-COX3"; product "cytochrome c oxidase subunit III"; protein_id "YP_112433.1"; transl_table "5"; ID ""; gene_name "mt-COX3"
NC_006353.1	RefSeq	start_codon	1	3	.	+	0	transcript_id "unknown_transcript_1"; gene_id "mt-COX3"; gbkey "CDS"; gene "mt-COX3"; product "cytochrome c oxidase subunit III"; protein_id "YP_112433.1"; transl_table "5"; ID ""; gene_name "mt-COX3"
NC_006353.1	RefSeq	stop_codon	778	780	.	+	0	transcript_id "unknown_transcript_1"; gene_id "mt-COX3"; gbkey "CDS"; gene "mt-COX3"; product "cytochrome c oxidase subunit III"; protein_id "YP_112433.1"; transl_table "5"; ID ""; gene_name "mt-COX3"
NC_006353.1	RefSeq	gene	9346	10483	.	-	.	gene_id "mt-CYTB"; db_xref "GeneID:3101934"; gbkey "Gene"; gene "mt-CYTB"; gene_biotype "protein_coding"; ID ""; gene_name "mt-CYTB"
NC_006353.1	RefSeq	CDS	9349	10483	.	-	0	transcript_id "unknown_transcript_1"; gene_id "mt-CYTB"; gbkey "CDS"; gene "mt-CYTB"; product "cytochrome b"; protein_id "YP_112443.1"; note "TAA stop codon is completed by the addition of 3' A residues to the mRNA"; transl_except "(pos:complement(9346..9346),aa:TERM)"; transl_table "5"; ID ""; gene_name "mt-CYTB"
NC_006353.1	RefSeq	exon	9349	10483	.	-	0	transcript_id "unknown_transcript_1"; gene_id "mt-CYTB"; gbkey "CDS"; gene "mt-CYTB"; product "cytochrome b"; protein_id "YP_112443.1"; note "TAA stop codon is completed by the addition of 3' A residues to the mRNA"; transl_except "(pos:complement(9346..9346),aa:TERM)"; transl_table "5"; ID ""; gene_name "mt-CYTB"
NC_006353.1	RefSeq	start_codon	10481	10483	.	-	0	transcript_id "unknown_transcript_1"; gene_id "mt-CYTB"; gbkey "CDS"; gene "mt-CYTB"; product "cytochrome b"; protein_id "YP_112443.1"; note "TAA stop codon is completed by the addition of 3' A residues to the mRNA"; transl_except "(pos:complement(9346..9346),aa:TERM)"; transl_table "5"; ID ""; gene_name "mt-CYTB"
NC_006353.1	RefSeq	stop_codon	9346	9348	.	-	0	transcript_id "unknown_transcript_1"; gene_id "mt-CYTB"; gbkey "CDS"; gene "mt-CYTB"; product "cytochrome b"; protein_id "YP_112443.1"; note "TAA stop codon is completed by the addition of 3' A residues to the mRNA"; transl_except "(pos:complement(9346..9346),aa:TERM)"; transl_table "5"; ID ""; gene_name "mt-CYTB"
NC_006353.1	RefSeq	gene	11060	12001	.	-	.	gene_id "mt-ND1"; db_xref "GeneID:3101924"; gbkey "Gene"; gene "mt-ND1"; gene_biotype "protein_coding"; ID ""; gene_name "mt-ND1"
NC_006353.1	RefSeq	CDS	11063	12001	.	-	0	transcript_id "unknown_transcript_1"; gene_id "mt-ND1"; gbkey "CDS"; gene "mt-ND1"; product "NADH dehydrogenase subunit 1"; protein_id "YP_112445.1"; transl_table "5"; ID ""; gene_name "mt-ND1"
NC_006353.1	RefSeq	exon	11063	12001	.	-	0	transcript_id "unknown_transcript_1"; gene_id "mt-ND1"; gbkey "CDS"; gene "mt-ND1"; product "NADH dehydrogenase subunit 1"; protein_id "YP_112445.1"; transl_table "5"; ID ""; gene_name "mt-ND1"
NC_006353.1	RefSeq	start_codon	11999	12001	.	-	0	transcript_id "unknown_transcript_1"; gene_id "mt-ND1"; gbkey "CDS"; gene "mt-ND1"; product "NADH dehydrogenase subunit 1"; protein_id "YP_112445.1"; transl_table "5"; ID ""; gene_name "mt-ND1"
NC_006353.1	RefSeq	stop_codon	11060	11062	.	-	0	transcript_id "unknown_transcript_1"; gene_id "mt-ND1"; gbkey "CDS"; gene "mt-ND1"; product "NADH dehydrogenase subunit 1"; protein_id "YP_112445.1"; transl_table "5"; ID ""; gene_name "mt-ND1"
NC_006353.1	RefSeq	gene	1555	2592	.	+	.	gene_id "mt-ND2"; db_xref "GeneID:3101932"; gbkey "Gene"; gene "mt-ND2"; gene_biotype "protein_coding"; ID ""; gene_name "mt-ND2"
NC_006353.1	RefSeq	CDS	1555	2589	.	+	0	transcript_id "unknown_transcript_1"; gene_id "mt-ND2"; gbkey "CDS"; gene "mt-ND2"; product "NADH dehydrogenase subunit 2"; protein_id "YP_112435.1"; transl_table "5"; ID ""; gene_name "mt-ND2"
NC_006353.1	RefSeq	exon	1555	2589	.	+	0	transcript_id "unknown_transcript_1"; gene_id "mt-ND2"; gbkey "CDS"; gene "mt-ND2"; product "NADH dehydrogenase subunit 2"; protein_id "YP_112435.1"; transl_table "5"; ID ""; gene_name "mt-ND2"
NC_006353.1	RefSeq	start_codon	1555	1557	.	+	0	transcript_id "unknown_transcript_1"; gene_id "mt-ND2"; gbkey "CDS"; gene "mt-ND2"; product "NADH dehydrogenase subunit 2"; protein_id "YP_112435.1"; transl_table "5"; ID ""; gene_name "mt-ND2"
NC_006353.1	RefSeq	stop_codon	2590	2592	.	+	0	transcript_id "unknown_transcript_1"; gene_id "mt-ND2"; gbkey "CDS"; gene "mt-ND2"; product "NADH dehydrogenase subunit 2"; protein_id "YP_112435.1"; transl_table "5"; ID ""; gene_name "mt-ND2"
NC_006353.1	RefSeq	gene	1136	1484	.	+	.	gene_id "mt-ND3"; db_xref "GeneID:3101933"; gbkey "Gene"; gene "mt-ND3"; gene_biotype "protein_coding"; ID ""; gene_name "mt-ND3"
NC_006353.1	RefSeq	CDS	1136	1481	.	+	0	transcript_id "unknown_transcript_1"; gene_id "mt-ND3"; gbkey "CDS"; gene "mt-ND3"; product "NADH dehydrogenase subunit 3"; protein_id "YP_112434.1"; note "TAA stop codon is completed by the addition of 3' A residues to the mRNA"; transl_except "(pos:1484..1484,aa:TERM)"; transl_table "5"; ID ""; gene_name "mt-ND3"
NC_006353.1	RefSeq	exon	1136	1481	.	+	0	transcript_id "unknown_transcript_1"; gene_id "mt-ND3"; gbkey "CDS"; gene "mt-ND3"; product "NADH dehydrogenase subunit 3"; protein_id "YP_112434.1"; note "TAA stop codon is completed by the addition of 3' A residues to the mRNA"; transl_except "(pos:1484..1484,aa:TERM)"; transl_table "5"; ID ""; gene_name "mt-ND3"
NC_006353.1	RefSeq	start_codon	1136	1138	.	+	0	transcript_id "unknown_transcript_1"; gene_id "mt-ND3"; gbkey "CDS"; gene "mt-ND3"; product "NADH dehydrogenase subunit 3"; protein_id "YP_112434.1"; note "TAA stop codon is completed by the addition of 3' A residues to the mRNA"; transl_except "(pos:1484..1484,aa:TERM)"; transl_table "5"; ID ""; gene_name "mt-ND3"
NC_006353.1	RefSeq	stop_codon	1482	1484	.	+	0	transcript_id "unknown_transcript_1"; gene_id "mt-ND3"; gbkey "CDS"; gene "mt-ND3"; product "NADH dehydrogenase subunit 3"; protein_id "YP_112434.1"; note "TAA stop codon is completed by the addition of 3' A residues to the mRNA"; transl_except "(pos:1484..1484,aa:TERM)"; transl_table "5"; ID ""; gene_name "mt-ND3"
NC_006353.1	RefSeq	gene	7565	8908	.	-	.	gene_id "mt-ND4"; db_xref "GeneID:3101930"; gbkey "Gene"; gene "mt-ND4"; gene_biotype "protein_coding"; ID ""; gene_name "mt-ND4"
NC_006353.1	RefSeq	CDS	7568	8908	.	-	0	transcript_id "unknown_transcript_1"; gene_id "mt-ND4"; gbkey "CDS"; gene "mt-ND4"; product "NADH dehydrogenase subunit 4"; protein_id "YP_112441.1"; transl_table "5"; ID ""; gene_name "mt-ND4"
NC_006353.1	RefSeq	exon	7568	8908	.	-	0	transcript_id "unknown_transcript_1"; gene_id "mt-ND4"; gbkey "CDS"; gene "mt-ND4"; product "NADH dehydrogenase subunit 4"; protein_id "YP_112441.1"; transl_table "5"; ID ""; gene_name "mt-ND4"
NC_006353.1	RefSeq	start_codon	8906	8908	.	-	0	transcript_id "unknown_transcript_1"; gene_id "mt-ND4"; gbkey "CDS"; gene "mt-ND4"; product "NADH dehydrogenase subunit 4"; protein_id "YP_112441.1"; transl_table "5"; ID ""; gene_name "mt-ND4"
NC_006353.1	RefSeq	stop_codon	7565	7567	.	-	0	transcript_id "unknown_transcript_1"; gene_id "mt-ND4"; gbkey "CDS"; gene "mt-ND4"; product "NADH dehydrogenase subunit 4"; protein_id "YP_112441.1"; transl_table "5"; ID ""; gene_name "mt-ND4"
NC_006353.1	RefSeq	gene	8905	9201	.	-	.	gene_id "mt-ND4L"; db_xref "GeneID:3101923"; gbkey "Gene"; gene "mt-ND4L"; gene_biotype "protein_coding"; ID ""; gene_name "mt-ND4L"
NC_006353.1	RefSeq	CDS	8908	9201	.	-	0	transcript_id "unknown_transcript_1"; gene_id "mt-ND4L"; gbkey "CDS"; gene "mt-ND4L"; product "NADH dehydrogenase subunit 4L"; protein_id "YP_112442.1"; transl_table "5"; ID ""; gene_name "mt-ND4L"
NC_006353.1	RefSeq	exon	8908	9201	.	-	0	transcript_id "unknown_transcript_1"; gene_id "mt-ND4L"; gbkey "CDS"; gene "mt-ND4L"; product "NADH dehydrogenase subunit 4L"; protein_id "YP_112442.1"; transl_table "5"; ID ""; gene_name "mt-ND4L"
NC_006353.1	RefSeq	start_codon	9199	9201	.	-	0	transcript_id "unknown_transcript_1"; gene_id "mt-ND4L"; gbkey "CDS"; gene "mt-ND4L"; product "NADH dehydrogenase subunit 4L"; protein_id "YP_112442.1"; transl_table "5"; ID ""; gene_name "mt-ND4L"
NC_006353.1	RefSeq	stop_codon	8905	8907	.	-	0	transcript_id "unknown_transcript_1"; gene_id "mt-ND4L"; gbkey "CDS"; gene "mt-ND4L"; product "NADH dehydrogenase subunit 4L"; protein_id "YP_112442.1"; transl_table "5"; ID ""; gene_name "mt-ND4L"
NC_006353.1	RefSeq	gene	5802	7494	.	-	.	gene_id "mt-ND5"; db_xref "GeneID:3101928"; gbkey "Gene"; gene "mt-ND5"; gene_biotype "protein_coding"; ID ""; gene_name "mt-ND5"
NC_006353.1	RefSeq	CDS	5805	7494	.	-	0	transcript_id "unknown_transcript_1"; gene_id "mt-ND5"; gbkey "CDS"; gene "mt-ND5"; product "NADH dehydrogenase subunit 5"; protein_id "YP_112440.1"; note "TAA stop codon is completed by the addition of 3' A residues to the mRNA"; transl_except "(pos:complement(5802..5802),aa:TERM)"; transl_table "5"; ID ""; gene_name "mt-ND5"
NC_006353.1	RefSeq	exon	5805	7494	.	-	0	transcript_id "unknown_transcript_1"; gene_id "mt-ND5"; gbkey "CDS"; gene "mt-ND5"; product "NADH dehydrogenase subunit 5"; protein_id "YP_112440.1"; note "TAA stop codon is completed by the addition of 3' A residues to the mRNA"; transl_except "(pos:complement(5802..5802),aa:TERM)"; transl_table "5"; ID ""; gene_name "mt-ND5"
NC_006353.1	RefSeq	start_codon	7492	7494	.	-	0	transcript_id "unknown_transcript_1"; gene_id "mt-ND5"; gbkey "CDS"; gene "mt-ND5"; product "NADH dehydrogenase subunit 5"; protein_id "YP_112440.1"; note "TAA stop codon is completed by the addition of 3' A residues to the mRNA"; transl_except "(pos:complement(5802..5802),aa:TERM)"; transl_table "5"; ID ""; gene_name "mt-ND5"
NC_006353.1	RefSeq	stop_codon	5802	5804	.	-	0	transcript_id "unknown_transcript_1"; gene_id "mt-ND5"; gbkey "CDS"; gene "mt-ND5"; product "NADH dehydrogenase subunit 5"; protein_id "YP_112440.1"; note "TAA stop codon is completed by the addition of 3' A residues to the mRNA"; transl_except "(pos:complement(5802..5802),aa:TERM)"; transl_table "5"; ID ""; gene_name "mt-ND5"
NC_006353.1	RefSeq	gene	10476	10988	.	-	.	gene_id "mt-ND6"; db_xref "GeneID:3101929"; gbkey "Gene"; gene "mt-ND6"; gene_biotype "protein_coding"; ID ""; gene_name "mt-ND6"
NC_006353.1	RefSeq	CDS	10479	10988	.	-	0	transcript_id "unknown_transcript_1"; gene_id "mt-ND6"; gbkey "CDS"; gene "mt-ND6"; product "NADH dehydrogenase subunit 6"; protein_id "YP_112444.1"; transl_table "5"; ID ""; gene_name "mt-ND6"
NC_006353.1	RefSeq	exon	10479	10988	.	-	0	transcript_id "unknown_transcript_1"; gene_id "mt-ND6"; gbkey "CDS"; gene "mt-ND6"; product "NADH dehydrogenase subunit 6"; protein_id "YP_112444.1"; transl_table "5"; ID ""; gene_name "mt-ND6"
NC_006353.1	RefSeq	start_codon	10986	10988	.	-	0	transcript_id "unknown_transcript_1"; gene_id "mt-ND6"; gbkey "CDS"; gene "mt-ND6"; product "NADH dehydrogenase subunit 6"; protein_id "YP_112444.1"; transl_table "5"; ID ""; gene_name "mt-ND6"
NC_006353.1	RefSeq	stop_codon	10476	10478	.	-	0	transcript_id "unknown_transcript_1"; gene_id "mt-ND6"; gbkey "CDS"; gene "mt-ND6"; product "NADH dehydrogenase subunit 6"; protein_id "YP_112444.1"; transl_table "5"; ID ""; gene_name "mt-ND6"
NC_042997.1	Gnomon	gene	193062840	193108607	.	+	.	gene_id "LOC115208758"; db_xref "GeneID:115208758"; gbkey "Gene"; gene "LOC115208758"; gene_biotype "protein_coding"; ID ""; gene_name "LOC115208758";
NC_042997.1	Gnomon~Covext	transcript	193062840	193108607	.	+	.	gene_id "LOC115208758"; ID "XM_029787472.2"; gene_name "LOC115208758"; transcript_id "Covext~XM_029787472.2";
NC_042997.1	Covext	exon	193062840	193062967	.	+	.	gene_id "LOC115208758"; db_xref "GeneID:115208758"; gbkey "mRNA"; gene "LOC115208758"; ID ""; gene_name "LOC115208758"; transcript_id "Covext~XM_029787472.2"; product "uncharacterized protein C2orf81 homolog, transcript variant X1"; exon_number "1"; model_evidence "Supporting evidence includes similarity to: 100% coverage of the annotated genomic feature by RNAseq alignments, including 8 samples with support for all annotated introns";
NC_042997.1	Covext	exon	193081231	193081366	.	+	.	gene_id "LOC115208758"; db_xref "GeneID:115208758"; gbkey "mRNA"; gene "LOC115208758"; ID ""; gene_name "LOC115208758"; transcript_id "Covext~XM_029787472.2"; product "uncharacterized protein C2orf81 homolog, transcript variant X1"; exon_number "2"; model_evidence "Supporting evidence includes similarity to: 100% coverage of the annotated genomic feature by RNAseq alignments, including 8 samples with support for all annotated introns";
NC_042997.1	Covext	exon	193083399	193083561	.	+	.	gene_id "LOC115208758"; db_xref "GeneID:115208758"; gbkey "mRNA"; gene "LOC115208758"; ID ""; gene_name "LOC115208758"; transcript_id "Covext~XM_029787472.2"; product "uncharacterized protein C2orf81 homolog, transcript variant X1"; exon_number "3"; model_evidence "Supporting evidence includes similarity to: 100% coverage of the annotated genomic feature by RNAseq alignments, including 8 samples with support for all annotated introns";
NC_042997.1	Covext	exon	193085512	193085581	.	+	.	gene_id "LOC115208758"; db_xref "GeneID:115208758"; gbkey "mRNA"; gene "LOC115208758"; ID ""; gene_name "LOC115208758"; transcript_id "Covext~XM_029787472.2"; product "uncharacterized protein C2orf81 homolog, transcript variant X1"; exon_number "4"; model_evidence "Supporting evidence includes similarity to: 100% coverage of the annotated genomic feature by RNAseq alignments, including 8 samples with support for all annotated introns";
NC_042997.1	Covext	exon	193087277	193087442	.	+	.	gene_id "LOC115208758"; db_xref "GeneID:115208758"; gbkey "mRNA"; gene "LOC115208758"; ID ""; gene_name "LOC115208758"; transcript_id "Covext~XM_029787472.2"; product "uncharacterized protein C2orf81 homolog, transcript variant X1"; exon_number "5"; model_evidence "Supporting evidence includes similarity to: 100% coverage of the annotated genomic feature by RNAseq alignments, including 8 samples with support for all annotated introns";
NC_042997.1	Covext	exon	193089541	193089649	.	+	.	gene_id "LOC115208758"; db_xref "GeneID:115208758"; gbkey "mRNA"; gene "LOC115208758"; ID ""; gene_name "LOC115208758"; transcript_id "Covext~XM_029787472.2"; product "uncharacterized protein C2orf81 homolog, transcript variant X1"; exon_number "6"; model_evidence "Supporting evidence includes similarity to: 100% coverage of the annotated genomic feature by RNAseq alignments, including 8 samples with support for all annotated introns";
NC_042997.1	Covext	exon	193091707	193091865	.	+	.	gene_id "LOC115208758"; db_xref "GeneID:115208758"; gbkey "mRNA"; gene "LOC115208758"; ID ""; gene_name "LOC115208758"; transcript_id "Covext~XM_029787472.2"; product "uncharacterized protein C2orf81 homolog, transcript variant X1"; exon_number "7"; model_evidence "Supporting evidence includes similarity to: 100% coverage of the annotated genomic feature by RNAseq alignments, including 8 samples with support for all annotated introns";
NC_042997.1	Covext	exon	193095155	193095255	.	+	.	gene_id "LOC115208758"; db_xref "GeneID:115208758"; gbkey "mRNA"; gene "LOC115208758"; ID ""; gene_name "LOC115208758"; transcript_id "Covext~XM_029787472.2"; product "uncharacterized protein C2orf81 homolog, transcript variant X1"; exon_number "8"; model_evidence "Supporting evidence includes similarity to: 100% coverage of the annotated genomic feature by RNAseq alignments, including 8 samples with support for all annotated introns";
NC_042997.1	Covext	exon	193098920	193099044	.	+	.	gene_id "LOC115208758"; db_xref "GeneID:115208758"; gbkey "mRNA"; gene "LOC115208758"; ID ""; gene_name "LOC115208758"; transcript_id "Covext~XM_029787472.2"; product "uncharacterized protein C2orf81 homolog, transcript variant X1"; exon_number "9"; model_evidence "Supporting evidence includes similarity to: 100% coverage of the annotated genomic feature by RNAseq alignments, including 8 samples with support for all annotated introns";
NC_042997.1	Covext	exon	193101059	193101129	.	+	.	gene_id "LOC115208758"; db_xref "GeneID:115208758"; gbkey "mRNA"; gene "LOC115208758"; ID ""; gene_name "LOC115208758"; transcript_id "Covext~XM_029787472.2"; product "uncharacterized protein C2orf81 homolog, transcript variant X1"; exon_number "10"; model_evidence "Supporting evidence includes similarity to: 100% coverage of the annotated genomic feature by RNAseq alignments, including 8 samples with support for all annotated introns";
NC_042997.1	Covext	exon	193103930	193104001	.	+	.	gene_id "LOC115208758"; db_xref "GeneID:115208758"; gbkey "mRNA"; gene "LOC115208758"; ID ""; gene_name "LOC115208758"; transcript_id "Covext~XM_029787472.2"; product "uncharacterized protein C2orf81 homolog, transcript variant X1"; exon_number "11"; model_evidence "Supporting evidence includes similarity to: 100% coverage of the annotated genomic feature by RNAseq alignments, including 8 samples with support for all annotated introns";
NC_042997.1	Covext	exon	193105554	193105806	.	+	.	gene_id "LOC115208758"; db_xref "GeneID:115208758"; gbkey "mRNA"; gene "LOC115208758"; ID ""; gene_name "LOC115208758"; transcript_id "Covext~XM_029787472.2"; product "uncharacterized protein C2orf81 homolog, transcript variant X1"; exon_number "12"; model_evidence "Supporting evidence includes similarity to: 100% coverage of the annotated genomic feature by RNAseq alignments, including 8 samples with support for all annotated introns";
NC_042997.1	Covext	exon	193105554	193108607	.	+	.	gene_id "LOC115208758"; db_xref "GeneID:115208758"; gbkey "mRNA"; gene "LOC115208758"; ID ""; gene_name "LOC115208758"; transcript_id "Covext~XM_029787472.2"; product "uncharacterized protein C2orf81 homolog, transcript variant X1"; exon_number "12"; model_evidence "Supporting evidence includes similarity to: 100% coverage of the annotated genomic feature by RNAseq alignments, including 8 samples with support for all annotated introns"; three_prime_ext "2801";
NC_042997.1	Gnomon	transcript	193062849	193105806	.	+	.	gene_id "LOC115208758"; ID "XM_029780444.2"; gene_name "LOC115208758"; transcript_id "XM_029780444.2";
NC_042997.1	Gnomon	CDS	193081269	193081366	.	+	0	gene_id "LOC115208758"; db_xref "GeneID:115208758"; gbkey "CDS"; gene "LOC115208758"; ID ""; gene_name "LOC115208758"; transcript_id "XM_029780444.2"; product "uncharacterized protein C2orf81 homolog isoform X1"; protein_id "XP_029636304.1"; exon_number "2";
NC_042997.1	Gnomon	CDS	193083399	193083561	.	+	1	gene_id "LOC115208758"; db_xref "GeneID:115208758"; gbkey "CDS"; gene "LOC115208758"; ID ""; gene_name "LOC115208758"; transcript_id "XM_029780444.2"; product "uncharacterized protein C2orf81 homolog isoform X1"; protein_id "XP_029636304.1"; exon_number "3";
NC_042997.1	Gnomon	CDS	193085512	193085581	.	+	0	gene_id "LOC115208758"; db_xref "GeneID:115208758"; gbkey "CDS"; gene "LOC115208758"; ID ""; gene_name "LOC115208758"; transcript_id "XM_029780444.2"; product "uncharacterized protein C2orf81 homolog isoform X1"; protein_id "XP_029636304.1"; exon_number "4";
NC_042997.1	Gnomon	CDS	193087277	193087442	.	+	2	gene_id "LOC115208758"; db_xref "GeneID:115208758"; gbkey "CDS"; gene "LOC115208758"; ID ""; gene_name "LOC115208758"; transcript_id "XM_029780444.2"; product "uncharacterized protein C2orf81 homolog isoform X1"; protein_id "XP_029636304.1"; exon_number "5";
NC_042997.1	Gnomon	CDS	193089541	193089649	.	+	1	gene_id "LOC115208758"; db_xref "GeneID:115208758"; gbkey "CDS"; gene "LOC115208758"; ID ""; gene_name "LOC115208758"; transcript_id "XM_029780444.2"; product "uncharacterized protein C2orf81 homolog isoform X1"; protein_id "XP_029636304.1"; exon_number "6";
NC_042997.1	Gnomon	CDS	193091707	193091865	.	+	0	gene_id "LOC115208758"; db_xref "GeneID:115208758"; gbkey "CDS"; gene "LOC115208758"; ID ""; gene_name "LOC115208758"; transcript_id "XM_029780444.2"; product "uncharacterized protein C2orf81 homolog isoform X1"; protein_id "XP_029636304.1"; exon_number "7";
NC_042997.1	Gnomon	CDS	193095155	193095255	.	+	0	gene_id "LOC115208758"; db_xref "GeneID:115208758"; gbkey "CDS"; gene "LOC115208758"; ID ""; gene_name "LOC115208758"; transcript_id "XM_029780444.2"; product "uncharacterized protein C2orf81 homolog isoform X1"; protein_id "XP_029636304.1"; exon_number "8";
NC_042997.1	Gnomon	CDS	193098920	193099044	.	+	1	gene_id "LOC115208758"; db_xref "GeneID:115208758"; gbkey "CDS"; gene "LOC115208758"; ID ""; gene_name "LOC115208758"; transcript_id "XM_029780444.2"; product "uncharacterized protein C2orf81 homolog isoform X1"; protein_id "XP_029636304.1"; exon_number "9";
NC_042997.1	Gnomon	CDS	193101059	193101129	.	+	2	gene_id "LOC115208758"; db_xref "GeneID:115208758"; gbkey "CDS"; gene "LOC115208758"; ID ""; gene_name "LOC115208758"; transcript_id "XM_029780444.2"; product "uncharacterized protein C2orf81 homolog isoform X1"; protein_id "XP_029636304.1"; exon_number "10";
NC_042997.1	Gnomon	CDS	193103930	193104001	.	+	0	gene_id "LOC115208758"; db_xref "GeneID:115208758"; gbkey "CDS"; gene "LOC115208758"; ID ""; gene_name "LOC115208758"; transcript_id "XM_029780444.2"; product "uncharacterized protein C2orf81 homolog isoform X1"; protein_id "XP_029636304.1"; exon_number "11";
NC_042997.1	Gnomon	CDS	193105554	193105718	.	+	0	gene_id "LOC115208758"; db_xref "GeneID:115208758"; gbkey "CDS"; gene "LOC115208758"; ID ""; gene_name "LOC115208758"; transcript_id "XM_029780444.2"; product "uncharacterized protein C2orf81 homolog isoform X1"; protein_id "XP_029636304.1"; exon_number "12";
NC_042997.1	Gnomon	exon	193062849	193062967	.	+	.	gene_id "LOC115208758"; db_xref "GeneID:115208758"; gbkey "mRNA"; gene "LOC115208758"; ID ""; gene_name "LOC115208758"; transcript_id "XM_029780444.2"; product "uncharacterized protein C2orf81 homolog, transcript variant X2"; exon_number "1"; model_evidence "Supporting evidence includes similarity to: 100% coverage of the annotated genomic feature by RNAseq alignments, including 8 samples with support for all annotated introns";
NC_042997.1	Gnomon	exon	193101059	193101129	.	+	.	gene_id "LOC115208758"; db_xref "GeneID:115208758"; gbkey "mRNA"; gene "LOC115208758"; ID ""; gene_name "LOC115208758"; transcript_id "XM_029780444.2"; product "uncharacterized protein C2orf81 homolog, transcript variant X2"; exon_number "10"; model_evidence "Supporting evidence includes similarity to: 100% coverage of the annotated genomic feature by RNAseq alignments, including 8 samples with support for all annotated introns";
NC_042997.1	Gnomon	exon	193103930	193104001	.	+	.	gene_id "LOC115208758"; db_xref "GeneID:115208758"; gbkey "mRNA"; gene "LOC115208758"; ID ""; gene_name "LOC115208758"; transcript_id "XM_029780444.2"; product "uncharacterized protein C2orf81 homolog, transcript variant X2"; exon_number "11"; model_evidence "Supporting evidence includes similarity to: 100% coverage of the annotated genomic feature by RNAseq alignments, including 8 samples with support for all annotated introns";
NC_042997.1	Gnomon	exon	193105554	193105806	.	+	.	gene_id "LOC115208758"; db_xref "GeneID:115208758"; gbkey "mRNA"; gene "LOC115208758"; ID ""; gene_name "LOC115208758"; transcript_id "XM_029780444.2"; product "uncharacterized protein C2orf81 homolog, transcript variant X2"; exon_number "12"; model_evidence "Supporting evidence includes similarity to: 100% coverage of the annotated genomic feature by RNAseq alignments, including 8 samples with support for all annotated introns";
NC_042997.1	Gnomon	exon	193081263	193081366	.	+	.	gene_id "LOC115208758"; db_xref "GeneID:115208758"; gbkey "mRNA"; gene "LOC115208758"; ID ""; gene_name "LOC115208758"; transcript_id "XM_029780444.2"; product "uncharacterized protein C2orf81 homolog, transcript variant X2"; exon_number "2"; model_evidence "Supporting evidence includes similarity to: 100% coverage of the annotated genomic feature by RNAseq alignments, including 8 samples with support for all annotated introns";
NC_042997.1	Gnomon	exon	193083399	193083561	.	+	.	gene_id "LOC115208758"; db_xref "GeneID:115208758"; gbkey "mRNA"; gene "LOC115208758"; ID ""; gene_name "LOC115208758"; transcript_id "XM_029780444.2"; product "uncharacterized protein C2orf81 homolog, transcript variant X2"; exon_number "3"; model_evidence "Supporting evidence includes similarity to: 100% coverage of the annotated genomic feature by RNAseq alignments, including 8 samples with support for all annotated introns";
NC_042997.1	Gnomon	exon	193085512	193085581	.	+	.	gene_id "LOC115208758"; db_xref "GeneID:115208758"; gbkey "mRNA"; gene "LOC115208758"; ID ""; gene_name "LOC115208758"; transcript_id "XM_029780444.2"; product "uncharacterized protein C2orf81 homolog, transcript variant X2"; exon_number "4"; model_evidence "Supporting evidence includes similarity to: 100% coverage of the annotated genomic feature by RNAseq alignments, including 8 samples with support for all annotated introns";
NC_042997.1	Gnomon	exon	193087277	193087442	.	+	.	gene_id "LOC115208758"; db_xref "GeneID:115208758"; gbkey "mRNA"; gene "LOC115208758"; ID ""; gene_name "LOC115208758"; transcript_id "XM_029780444.2"; product "uncharacterized protein C2orf81 homolog, transcript variant X2"; exon_number "5"; model_evidence "Supporting evidence includes similarity to: 100% coverage of the annotated genomic feature by RNAseq alignments, including 8 samples with support for all annotated introns";
NC_042997.1	Gnomon	exon	193089541	193089649	.	+	.	gene_id "LOC115208758"; db_xref "GeneID:115208758"; gbkey "mRNA"; gene "LOC115208758"; ID ""; gene_name "LOC115208758"; transcript_id "XM_029780444.2"; product "uncharacterized protein C2orf81 homolog, transcript variant X2"; exon_number "6"; model_evidence "Supporting evidence includes similarity to: 100% coverage of the annotated genomic feature by RNAseq alignments, including 8 samples with support for all annotated introns";
NC_042997.1	Gnomon	exon	193091707	193091865	.	+	.	gene_id "LOC115208758"; db_xref "GeneID:115208758"; gbkey "mRNA"; gene "LOC115208758"; ID ""; gene_name "LOC115208758"; transcript_id "XM_029780444.2"; product "uncharacterized protein C2orf81 homolog, transcript variant X2"; exon_number "7"; model_evidence "Supporting evidence includes similarity to: 100% coverage of the annotated genomic feature by RNAseq alignments, including 8 samples with support for all annotated introns";
NC_042997.1	Gnomon	exon	193095155	193095255	.	+	.	gene_id "LOC115208758"; db_xref "GeneID:115208758"; gbkey "mRNA"; gene "LOC115208758"; ID ""; gene_name "LOC115208758"; transcript_id "XM_029780444.2"; product "uncharacterized protein C2orf81 homolog, transcript variant X2"; exon_number "8"; model_evidence "Supporting evidence includes similarity to: 100% coverage of the annotated genomic feature by RNAseq alignments, including 8 samples with support for all annotated introns";
NC_042997.1	Gnomon	exon	193098920	193099044	.	+	.	gene_id "LOC115208758"; db_xref "GeneID:115208758"; gbkey "mRNA"; gene "LOC115208758"; ID ""; gene_name "LOC115208758"; transcript_id "XM_029780444.2"; product "uncharacterized protein C2orf81 homolog, transcript variant X2"; exon_number "9"; model_evidence "Supporting evidence includes similarity to: 100% coverage of the annotated genomic feature by RNAseq alignments, including 8 samples with support for all annotated introns";
NC_042997.1	Gnomon	start_codon	193081269	193081271	.	+	0	gene_id "LOC115208758"; db_xref "GeneID:115208758"; gbkey "CDS"; gene "LOC115208758"; ID ""; gene_name "LOC115208758"; transcript_id "XM_029780444.2"; product "uncharacterized protein C2orf81 homolog isoform X1"; protein_id "XP_029636304.1"; exon_number "2";
NC_042997.1	Gnomon	stop_codon	193105719	193105721	.	+	0	gene_id "LOC115208758"; db_xref "GeneID:115208758"; gbkey "CDS"; gene "LOC115208758"; ID ""; gene_name "LOC115208758"; transcript_id "XM_029780444.2"; product "uncharacterized protein C2orf81 homolog isoform X1"; protein_id "XP_029636304.1"; exon_number "12";
NC_042997.1	Gnomon	transcript	193062840	193105806	.	+	.	gene_id "LOC115208758"; ID "XM_029787472.2"; gene_name "LOC115208758"; transcript_id "XM_029787472.2";
NC_042997.1	Gnomon	CDS	193081269	193081366	.	+	0	gene_id "LOC115208758"; db_xref "GeneID:115208758"; gbkey "CDS"; gene "LOC115208758"; ID ""; gene_name "LOC115208758"; transcript_id "XM_029787472.2"; product "uncharacterized protein C2orf81 homolog isoform X1"; protein_id "XP_029643332.1"; exon_number "2";
NC_042997.1	Gnomon	CDS	193083399	193083561	.	+	1	gene_id "LOC115208758"; db_xref "GeneID:115208758"; gbkey "CDS"; gene "LOC115208758"; ID ""; gene_name "LOC115208758"; transcript_id "XM_029787472.2"; product "uncharacterized protein C2orf81 homolog isoform X1"; protein_id "XP_029643332.1"; exon_number "3";
NC_042997.1	Gnomon	CDS	193085512	193085581	.	+	0	gene_id "LOC115208758"; db_xref "GeneID:115208758"; gbkey "CDS"; gene "LOC115208758"; ID ""; gene_name "LOC115208758"; transcript_id "XM_029787472.2"; product "uncharacterized protein C2orf81 homolog isoform X1"; protein_id "XP_029643332.1"; exon_number "4";
NC_042997.1	Gnomon	CDS	193087277	193087442	.	+	2	gene_id "LOC115208758"; db_xref "GeneID:115208758"; gbkey "CDS"; gene "LOC115208758"; ID ""; gene_name "LOC115208758"; transcript_id "XM_029787472.2"; product "uncharacterized protein C2orf81 homolog isoform X1"; protein_id "XP_029643332.1"; exon_number "5";
NC_042997.1	Gnomon	CDS	193089541	193089649	.	+	1	gene_id "LOC115208758"; db_xref "GeneID:115208758"; gbkey "CDS"; gene "LOC115208758"; ID ""; gene_name "LOC115208758"; transcript_id "XM_029787472.2"; product "uncharacterized protein C2orf81 homolog isoform X1"; protein_id "XP_029643332.1"; exon_number "6";
NC_042997.1	Gnomon	CDS	193091707	193091865	.	+	0	gene_id "LOC115208758"; db_xref "GeneID:115208758"; gbkey "CDS"; gene "LOC115208758"; ID ""; gene_name "LOC115208758"; transcript_id "XM_029787472.2"; product "uncharacterized protein C2orf81 homolog isoform X1"; protein_id "XP_029643332.1"; exon_number "7";
NC_042997.1	Gnomon	CDS	193095155	193095255	.	+	0	gene_id "LOC115208758"; db_xref "GeneID:115208758"; gbkey "CDS"; gene "LOC115208758"; ID ""; gene_name "LOC115208758"; transcript_id "XM_029787472.2"; product "uncharacterized protein C2orf81 homolog isoform X1"; protein_id "XP_029643332.1"; exon_number "8";
NC_042997.1	Gnomon	CDS	193098920	193099044	.	+	1	gene_id "LOC115208758"; db_xref "GeneID:115208758"; gbkey "CDS"; gene "LOC115208758"; ID ""; gene_name "LOC115208758"; transcript_id "XM_029787472.2"; product "uncharacterized protein C2orf81 homolog isoform X1"; protein_id "XP_029643332.1"; exon_number "9";
NC_042997.1	Gnomon	CDS	193101059	193101129	.	+	2	gene_id "LOC115208758"; db_xref "GeneID:115208758"; gbkey "CDS"; gene "LOC115208758"; ID ""; gene_name "LOC115208758"; transcript_id "XM_029787472.2"; product "uncharacterized protein C2orf81 homolog isoform X1"; protein_id "XP_029643332.1"; exon_number "10";
NC_042997.1	Gnomon	CDS	193103930	193104001	.	+	0	gene_id "LOC115208758"; db_xref "GeneID:115208758"; gbkey "CDS"; gene "LOC115208758"; ID ""; gene_name "LOC115208758"; transcript_id "XM_029787472.2"; product "uncharacterized protein C2orf81 homolog isoform X1"; protein_id "XP_029643332.1"; exon_number "11";
NC_042997.1	Gnomon	CDS	193105554	193105718	.	+	0	gene_id "LOC115208758"; db_xref "GeneID:115208758"; gbkey "CDS"; gene "LOC115208758"; ID ""; gene_name "LOC115208758"; transcript_id "XM_029787472.2"; product "uncharacterized protein C2orf81 homolog isoform X1"; protein_id "XP_029643332.1"; exon_number "12";
NC_042997.1	Gnomon	exon	193062840	193062967	.	+	.	gene_id "LOC115208758"; db_xref "GeneID:115208758"; gbkey "mRNA"; gene "LOC115208758"; ID ""; gene_name "LOC115208758"; transcript_id "XM_029787472.2"; product "uncharacterized protein C2orf81 homolog, transcript variant X1"; exon_number "1"; model_evidence "Supporting evidence includes similarity to: 100% coverage of the annotated genomic feature by RNAseq alignments, including 8 samples with support for all annotated introns";
NC_042997.1	Gnomon	exon	193081231	193081366	.	+	.	gene_id "LOC115208758"; db_xref "GeneID:115208758"; gbkey "mRNA"; gene "LOC115208758"; ID ""; gene_name "LOC115208758"; transcript_id "XM_029787472.2"; product "uncharacterized protein C2orf81 homolog, transcript variant X1"; exon_number "2"; model_evidence "Supporting evidence includes similarity to: 100% coverage of the annotated genomic feature by RNAseq alignments, including 8 samples with support for all annotated introns";
NC_042997.1	Gnomon	exon	193083399	193083561	.	+	.	gene_id "LOC115208758"; db_xref "GeneID:115208758"; gbkey "mRNA"; gene "LOC115208758"; ID ""; gene_name "LOC115208758"; transcript_id "XM_029787472.2"; product "uncharacterized protein C2orf81 homolog, transcript variant X1"; exon_number "3"; model_evidence "Supporting evidence includes similarity to: 100% coverage of the annotated genomic feature by RNAseq alignments, including 8 samples with support for all annotated introns";
NC_042997.1	Gnomon	exon	193085512	193085581	.	+	.	gene_id "LOC115208758"; db_xref "GeneID:115208758"; gbkey "mRNA"; gene "LOC115208758"; ID ""; gene_name "LOC115208758"; transcript_id "XM_029787472.2"; product "uncharacterized protein C2orf81 homolog, transcript variant X1"; exon_number "4"; model_evidence "Supporting evidence includes similarity to: 100% coverage of the annotated genomic feature by RNAseq alignments, including 8 samples with support for all annotated introns";
NC_042997.1	Gnomon	exon	193087277	193087442	.	+	.	gene_id "LOC115208758"; db_xref "GeneID:115208758"; gbkey "mRNA"; gene "LOC115208758"; ID ""; gene_name "LOC115208758"; transcript_id "XM_029787472.2"; product "uncharacterized protein C2orf81 homolog, transcript variant X1"; exon_number "5"; model_evidence "Supporting evidence includes similarity to: 100% coverage of the annotated genomic feature by RNAseq alignments, including 8 samples with support for all annotated introns";
NC_042997.1	Gnomon	exon	193089541	193089649	.	+	.	gene_id "LOC115208758"; db_xref "GeneID:115208758"; gbkey "mRNA"; gene "LOC115208758"; ID ""; gene_name "LOC115208758"; transcript_id "XM_029787472.2"; product "uncharacterized protein C2orf81 homolog, transcript variant X1"; exon_number "6"; model_evidence "Supporting evidence includes similarity to: 100% coverage of the annotated genomic feature by RNAseq alignments, including 8 samples with support for all annotated introns";
NC_042997.1	Gnomon	exon	193091707	193091865	.	+	.	gene_id "LOC115208758"; db_xref "GeneID:115208758"; gbkey "mRNA"; gene "LOC115208758"; ID ""; gene_name "LOC115208758"; transcript_id "XM_029787472.2"; product "uncharacterized protein C2orf81 homolog, transcript variant X1"; exon_number "7"; model_evidence "Supporting evidence includes similarity to: 100% coverage of the annotated genomic feature by RNAseq alignments, including 8 samples with support for all annotated introns";
NC_042997.1	Gnomon	exon	193095155	193095255	.	+	.	gene_id "LOC115208758"; db_xref "GeneID:115208758"; gbkey "mRNA"; gene "LOC115208758"; ID ""; gene_name "LOC115208758"; transcript_id "XM_029787472.2"; product "uncharacterized protein C2orf81 homolog, transcript variant X1"; exon_number "8"; model_evidence "Supporting evidence includes similarity to: 100% coverage of the annotated genomic feature by RNAseq alignments, including 8 samples with support for all annotated introns";
NC_042997.1	Gnomon	exon	193098920	193099044	.	+	.	gene_id "LOC115208758"; db_xref "GeneID:115208758"; gbkey "mRNA"; gene "LOC115208758"; ID ""; gene_name "LOC115208758"; transcript_id "XM_029787472.2"; product "uncharacterized protein C2orf81 homolog, transcript variant X1"; exon_number "9"; model_evidence "Supporting evidence includes similarity to: 100% coverage of the annotated genomic feature by RNAseq alignments, including 8 samples with support for all annotated introns";
NC_042997.1	Gnomon	exon	193101059	193101129	.	+	.	gene_id "LOC115208758"; db_xref "GeneID:115208758"; gbkey "mRNA"; gene "LOC115208758"; ID ""; gene_name "LOC115208758"; transcript_id "XM_029787472.2"; product "uncharacterized protein C2orf81 homolog, transcript variant X1"; exon_number "10"; model_evidence "Supporting evidence includes similarity to: 100% coverage of the annotated genomic feature by RNAseq alignments, including 8 samples with support for all annotated introns";
NC_042997.1	Gnomon	exon	193103930	193104001	.	+	.	gene_id "LOC115208758"; db_xref "GeneID:115208758"; gbkey "mRNA"; gene "LOC115208758"; ID ""; gene_name "LOC115208758"; transcript_id "XM_029787472.2"; product "uncharacterized protein C2orf81 homolog, transcript variant X1"; exon_number "11"; model_evidence "Supporting evidence includes similarity to: 100% coverage of the annotated genomic feature by RNAseq alignments, including 8 samples with support for all annotated introns";
NC_042997.1	Gnomon	exon	193105554	193105806	.	+	.	gene_id "LOC115208758"; db_xref "GeneID:115208758"; gbkey "mRNA"; gene "LOC115208758"; ID ""; gene_name "LOC115208758"; transcript_id "XM_029787472.2"; product "uncharacterized protein C2orf81 homolog, transcript variant X1"; exon_number "12"; model_evidence "Supporting evidence includes similarity to: 100% coverage of the annotated genomic feature by RNAseq alignments, including 8 samples with support for all annotated introns";
NC_042997.1	Gnomon	start_codon	193081269	193081271	.	+	0	gene_id "LOC115208758"; db_xref "GeneID:115208758"; gbkey "CDS"; gene "LOC115208758"; ID ""; gene_name "LOC115208758"; transcript_id "XM_029787472.2"; product "uncharacterized protein C2orf81 homolog isoform X1"; protein_id "XP_029643332.1"; exon_number "2";
NC_042997.1	Gnomon	stop_codon	193105719	193105721	.	+	0	gene_id "LOC115208758"; db_xref "GeneID:115208758"; gbkey "CDS"; gene "LOC115208758"; ID ""; gene_name "LOC115208758"; transcript_id "XM_029787472.2"; product "uncharacterized protein C2orf81 homolog isoform X1"; protein_id "XP_029643332.1"; exon_number "12";
NC_042997.1	Gnomon	transcript	193081321	193105806	.	+	.	gene_id "LOC115208758"; ID "XM_036508026.1"; gene_name "LOC115208758"; transcript_id "XM_036508026.1";
NC_042997.1	Gnomon	CDS	193081364	193081366	.	+	0	gene_id "LOC115208758"; db_xref "GeneID:115208758"; gbkey "CDS"; gene "LOC115208758"; ID ""; gene_name "LOC115208758"; transcript_id "XM_036508026.1"; product "uncharacterized protein LOC115208758 isoform X2"; protein_id "XP_036363919.1"; exon_number "1";
NC_042997.1	Gnomon	CDS	193085512	193085581	.	+	0	gene_id "LOC115208758"; db_xref "GeneID:115208758"; gbkey "CDS"; gene "LOC115208758"; ID ""; gene_name "LOC115208758"; transcript_id "XM_036508026.1"; product "uncharacterized protein LOC115208758 isoform X2"; protein_id "XP_036363919.1"; exon_number "2";
NC_042997.1	Gnomon	CDS	193087277	193087442	.	+	2	gene_id "LOC115208758"; db_xref "GeneID:115208758"; gbkey "CDS"; gene "LOC115208758"; ID ""; gene_name "LOC115208758"; transcript_id "XM_036508026.1"; product "uncharacterized protein LOC115208758 isoform X2"; protein_id "XP_036363919.1"; exon_number "3";
NC_042997.1	Gnomon	CDS	193089541	193089649	.	+	1	gene_id "LOC115208758"; db_xref "GeneID:115208758"; gbkey "CDS"; gene "LOC115208758"; ID ""; gene_name "LOC115208758"; transcript_id "XM_036508026.1"; product "uncharacterized protein LOC115208758 isoform X2"; protein_id "XP_036363919.1"; exon_number "4";
NC_042997.1	Gnomon	CDS	193091707	193091865	.	+	0	gene_id "LOC115208758"; db_xref "GeneID:115208758"; gbkey "CDS"; gene "LOC115208758"; ID ""; gene_name "LOC115208758"; transcript_id "XM_036508026.1"; product "uncharacterized protein LOC115208758 isoform X2"; protein_id "XP_036363919.1"; exon_number "5";
NC_042997.1	Gnomon	CDS	193095155	193095255	.	+	0	gene_id "LOC115208758"; db_xref "GeneID:115208758"; gbkey "CDS"; gene "LOC115208758"; ID ""; gene_name "LOC115208758"; transcript_id "XM_036508026.1"; product "uncharacterized protein LOC115208758 isoform X2"; protein_id "XP_036363919.1"; exon_number "6";
NC_042997.1	Gnomon	CDS	193098920	193099044	.	+	1	gene_id "LOC115208758"; db_xref "GeneID:115208758"; gbkey "CDS"; gene "LOC115208758"; ID ""; gene_name "LOC115208758"; transcript_id "XM_036508026.1"; product "uncharacterized protein LOC115208758 isoform X2"; protein_id "XP_036363919.1"; exon_number "7";
NC_042997.1	Gnomon	CDS	193101059	193101129	.	+	2	gene_id "LOC115208758"; db_xref "GeneID:115208758"; gbkey "CDS"; gene "LOC115208758"; ID ""; gene_name "LOC115208758"; transcript_id "XM_036508026.1"; product "uncharacterized protein LOC115208758 isoform X2"; protein_id "XP_036363919.1"; exon_number "8";
NC_042997.1	Gnomon	CDS	193103930	193104001	.	+	0	gene_id "LOC115208758"; db_xref "GeneID:115208758"; gbkey "CDS"; gene "LOC115208758"; ID ""; gene_name "LOC115208758"; transcript_id "XM_036508026.1"; product "uncharacterized protein LOC115208758 isoform X2"; protein_id "XP_036363919.1"; exon_number "9";
NC_042997.1	Gnomon	CDS	193105554	193105718	.	+	0	gene_id "LOC115208758"; db_xref "GeneID:115208758"; gbkey "CDS"; gene "LOC115208758"; ID ""; gene_name "LOC115208758"; transcript_id "XM_036508026.1"; product "uncharacterized protein LOC115208758 isoform X2"; protein_id "XP_036363919.1"; exon_number "10";
NC_042997.1	Gnomon	exon	193081321	193081366	.	+	.	gene_id "LOC115208758"; db_xref "GeneID:115208758"; gbkey "mRNA"; gene "LOC115208758"; ID ""; gene_name "LOC115208758"; transcript_id "XM_036508026.1"; product "uncharacterized protein C2orf81 homolog, transcript variant X3"; exon_number "1"; model_evidence "Supporting evidence includes similarity to: 100% coverage of the annotated genomic feature by RNAseq alignments, including 3 samples with support for all annotated introns";
NC_042997.1	Gnomon	exon	193085512	193085581	.	+	.	gene_id "LOC115208758"; db_xref "GeneID:115208758"; gbkey "mRNA"; gene "LOC115208758"; ID ""; gene_name "LOC115208758"; transcript_id "XM_036508026.1"; product "uncharacterized protein C2orf81 homolog, transcript variant X3"; exon_number "2"; model_evidence "Supporting evidence includes similarity to: 100% coverage of the annotated genomic feature by RNAseq alignments, including 3 samples with support for all annotated introns";
NC_042997.1	Gnomon	exon	193087277	193087442	.	+	.	gene_id "LOC115208758"; db_xref "GeneID:115208758"; gbkey "mRNA"; gene "LOC115208758"; ID ""; gene_name "LOC115208758"; transcript_id "XM_036508026.1"; product "uncharacterized protein C2orf81 homolog, transcript variant X3"; exon_number "3"; model_evidence "Supporting evidence includes similarity to: 100% coverage of the annotated genomic feature by RNAseq alignments, including 3 samples with support for all annotated introns";
NC_042997.1	Gnomon	exon	193089541	193089649	.	+	.	gene_id "LOC115208758"; db_xref "GeneID:115208758"; gbkey "mRNA"; gene "LOC115208758"; ID ""; gene_name "LOC115208758"; transcript_id "XM_036508026.1"; product "uncharacterized protein C2orf81 homolog, transcript variant X3"; exon_number "4"; model_evidence "Supporting evidence includes similarity to: 100% coverage of the annotated genomic feature by RNAseq alignments, including 3 samples with support for all annotated introns";
NC_042997.1	Gnomon	exon	193091707	193091865	.	+	.	gene_id "LOC115208758"; db_xref "GeneID:115208758"; gbkey "mRNA"; gene "LOC115208758"; ID ""; gene_name "LOC115208758"; transcript_id "XM_036508026.1"; product "uncharacterized protein C2orf81 homolog, transcript variant X3"; exon_number "5"; model_evidence "Supporting evidence includes similarity to: 100% coverage of the annotated genomic feature by RNAseq alignments, including 3 samples with support for all annotated introns";
NC_042997.1	Gnomon	exon	193095155	193095255	.	+	.	gene_id "LOC115208758"; db_xref "GeneID:115208758"; gbkey "mRNA"; gene "LOC115208758"; ID ""; gene_name "LOC115208758"; transcript_id "XM_036508026.1"; product "uncharacterized protein C2orf81 homolog, transcript variant X3"; exon_number "6"; model_evidence "Supporting evidence includes similarity to: 100% coverage of the annotated genomic feature by RNAseq alignments, including 3 samples with support for all annotated introns";
NC_042997.1	Gnomon	exon	193098920	193099044	.	+	.	gene_id "LOC115208758"; db_xref "GeneID:115208758"; gbkey "mRNA"; gene "LOC115208758"; ID ""; gene_name "LOC115208758"; transcript_id "XM_036508026.1"; product "uncharacterized protein C2orf81 homolog, transcript variant X3"; exon_number "7"; model_evidence "Supporting evidence includes similarity to: 100% coverage of the annotated genomic feature by RNAseq alignments, including 3 samples with support for all annotated introns";
NC_042997.1	Gnomon	exon	193101059	193101129	.	+	.	gene_id "LOC115208758"; db_xref "GeneID:115208758"; gbkey "mRNA"; gene "LOC115208758"; ID ""; gene_name "LOC115208758"; transcript_id "XM_036508026.1"; product "uncharacterized protein C2orf81 homolog, transcript variant X3"; exon_number "8"; model_evidence "Supporting evidence includes similarity to: 100% coverage of the annotated genomic feature by RNAseq alignments, including 3 samples with support for all annotated introns";
NC_042997.1	Gnomon	exon	193103930	193104001	.	+	.	gene_id "LOC115208758"; db_xref "GeneID:115208758"; gbkey "mRNA"; gene "LOC115208758"; ID ""; gene_name "LOC115208758"; transcript_id "XM_036508026.1"; product "uncharacterized protein C2orf81 homolog, transcript variant X3"; exon_number "9"; model_evidence "Supporting evidence includes similarity to: 100% coverage of the annotated genomic feature by RNAseq alignments, including 3 samples with support for all annotated introns";
NC_042997.1	Gnomon	exon	193105554	193105806	.	+	.	gene_id "LOC115208758"; db_xref "GeneID:115208758"; gbkey "mRNA"; gene "LOC115208758"; ID ""; gene_name "LOC115208758"; transcript_id "XM_036508026.1"; product "uncharacterized protein C2orf81 homolog, transcript variant X3"; exon_number "10"; model_evidence "Supporting evidence includes similarity to: 100% coverage of the annotated genomic feature by RNAseq alignments, including 3 samples with support for all annotated introns";
NC_042997.1	Gnomon	start_codon	193081364	193081366	.	+	0	gene_id "LOC115208758"; db_xref "GeneID:115208758"; gbkey "CDS"; gene "LOC115208758"; ID ""; gene_name "LOC115208758"; transcript_id "XM_036508026.1"; product "uncharacterized protein LOC115208758 isoform X2"; protein_id "XP_036363919.1"; exon_number "1";
NC_042997.1	Gnomon	stop_codon	193105719	193105721	.	+	0	gene_id "LOC115208758"; db_xref "GeneID:115208758"; gbkey "CDS"; gene "LOC115208758"; ID ""; gene_name "LOC115208758"; transcript_id "XM_036508026.1"; product "uncharacterized protein LOC115208758 isoform X2"; protein_id "XP_036363919.1"; exon_number "10";
NC_042997.1	Gnomon	gene	41179754	41304368	.	-	.	gene_id "LOC115208759"; db_xref "GeneID:115208759"; gbkey "Gene"; gene "LOC115208759"; gene_biotype "protein_coding"; ID ""; gene_name "LOC115208759";
NC_042997.1	Gnomon~FLAMseq	transcript	41179754	41304368	.	-	.	gene_id "LOC115208759"; ID "XM_036500243.1"; gene_name "LOC115208759"; transcript_id "FLAMseq_ext~XM_036500243.1"; three_prime_ext "4925";
NC_042997.1	Gnomon~FLAMseq	exon	41184679	41184954	.	-	.	gene_id "LOC115208759"; db_xref "GeneID:115208759"; gbkey "mRNA"; gene "LOC115208759"; ID ""; gene_name "LOC115208759"; transcript_id "FLAMseq_ext~XM_036500243.1"; product "protein mono-ADP-ribosyltransferase PARP14-like"; exon_number "22"; model_evidence "Supporting evidence includes similarity to: 5 Proteins, and 99% coverage of the annotated genomic feature by RNAseq alignments, including 1 sample with support for all annotated introns"; note ""; exception "unclassified transcription discrepancy";
NC_042997.1	Gnomon~FLAMseq	exon	41188509	41188686	.	-	.	gene_id "LOC115208759"; db_xref "GeneID:115208759"; gbkey "mRNA"; gene "LOC115208759"; ID ""; gene_name "LOC115208759"; transcript_id "FLAMseq_ext~XM_036500243.1"; product "protein mono-ADP-ribosyltransferase PARP14-like"; exon_number "21"; model_evidence "Supporting evidence includes similarity to: 5 Proteins, and 99% coverage of the annotated genomic feature by RNAseq alignments, including 1 sample with support for all annotated introns"; note ""; exception "unclassified transcription discrepancy";
NC_042997.1	Gnomon~FLAMseq	exon	41189470	41189603	.	-	.	gene_id "LOC115208759"; db_xref "GeneID:115208759"; gbkey "mRNA"; gene "LOC115208759"; ID ""; gene_name "LOC115208759"; transcript_id "FLAMseq_ext~XM_036500243.1"; product "protein mono-ADP-ribosyltransferase PARP14-like"; exon_number "20"; model_evidence "Supporting evidence includes similarity to: 5 Proteins, and 99% coverage of the annotated genomic feature by RNAseq alignments, including 1 sample with support for all annotated introns"; note ""; exception "unclassified transcription discrepancy";
NC_042997.1	Gnomon~FLAMseq	exon	41194765	41195120	.	-	.	gene_id "LOC115208759"; db_xref "GeneID:115208759"; gbkey "mRNA"; gene "LOC115208759"; ID ""; gene_name "LOC115208759"; transcript_id "FLAMseq_ext~XM_036500243.1"; product "protein mono-ADP-ribosyltransferase PARP14-like"; exon_number "19"; model_evidence "Supporting evidence includes similarity to: 5 Proteins, and 99% coverage of the annotated genomic feature by RNAseq alignments, including 1 sample with support for all annotated introns"; note ""; exception "unclassified transcription discrepancy";
NC_042997.1	Gnomon~FLAMseq	exon	41195122	41195135	.	-	.	gene_id "LOC115208759"; db_xref "GeneID:115208759"; gbkey "mRNA"; gene "LOC115208759"; ID ""; gene_name "LOC115208759"; transcript_id "FLAMseq_ext~XM_036500243.1"; product "protein mono-ADP-ribosyltransferase PARP14-like"; exon_number "18"; model_evidence "Supporting evidence includes similarity to: 5 Proteins, and 99% coverage of the annotated genomic feature by RNAseq alignments, including 1 sample with support for all annotated introns"; note ""; exception "unclassified transcription discrepancy";
NC_042997.1	Gnomon~FLAMseq	exon	41209801	41209991	.	-	.	gene_id "LOC115208759"; db_xref "GeneID:115208759"; gbkey "mRNA"; gene "LOC115208759"; ID ""; gene_name "LOC115208759"; transcript_id "FLAMseq_ext~XM_036500243.1"; product "protein mono-ADP-ribosyltransferase PARP14-like"; exon_number "17"; model_evidence "Supporting evidence includes similarity to: 5 Proteins, and 99% coverage of the annotated genomic feature by RNAseq alignments, including 1 sample with support for all annotated introns"; note ""; exception "unclassified transcription discrepancy";
NC_042997.1	Gnomon~FLAMseq	exon	41215263	41215317	.	-	.	gene_id "LOC115208759"; db_xref "GeneID:115208759"; gbkey "mRNA"; gene "LOC115208759"; ID ""; gene_name "LOC115208759"; transcript_id "FLAMseq_ext~XM_036500243.1"; product "protein mono-ADP-ribosyltransferase PARP14-like"; exon_number "16"; model_evidence "Supporting evidence includes similarity to: 5 Proteins, and 99% coverage of the annotated genomic feature by RNAseq alignments, including 1 sample with support for all annotated introns"; note ""; exception "unclassified transcription discrepancy";
NC_042997.1	Gnomon~FLAMseq	exon	41219474	41219695	.	-	.	gene_id "LOC115208759"; db_xref "GeneID:115208759"; gbkey "mRNA"; gene "LOC115208759"; ID ""; gene_name "LOC115208759"; transcript_id "FLAMseq_ext~XM_036500243.1"; product "protein mono-ADP-ribosyltransferase PARP14-like"; exon_number "15"; model_evidence "Supporting evidence includes similarity to: 5 Proteins, and 99% coverage of the annotated genomic feature by RNAseq alignments, including 1 sample with support for all annotated introns"; note ""; exception "unclassified transcription discrepancy";
NC_042997.1	Gnomon~FLAMseq	exon	41221123	41221350	.	-	.	gene_id "LOC115208759"; db_xref "GeneID:115208759"; gbkey "mRNA"; gene "LOC115208759"; ID ""; gene_name "LOC115208759"; transcript_id "FLAMseq_ext~XM_036500243.1"; product "protein mono-ADP-ribosyltransferase PARP14-like"; exon_number "14"; model_evidence "Supporting evidence includes similarity to: 5 Proteins, and 99% coverage of the annotated genomic feature by RNAseq alignments, including 1 sample with support for all annotated introns"; note ""; exception "unclassified transcription discrepancy";
NC_042997.1	Gnomon~FLAMseq	exon	41221632	41221768	.	-	.	gene_id "LOC115208759"; db_xref "GeneID:115208759"; gbkey "mRNA"; gene "LOC115208759"; ID ""; gene_name "LOC115208759"; transcript_id "FLAMseq_ext~XM_036500243.1"; product "protein mono-ADP-ribosyltransferase PARP14-like"; exon_number "13"; model_evidence "Supporting evidence includes similarity to: 5 Proteins, and 99% coverage of the annotated genomic feature by RNAseq alignments, including 1 sample with support for all annotated introns"; note ""; exception "unclassified transcription discrepancy";
NC_042997.1	Gnomon~FLAMseq	exon	41226584	41226611	.	-	.	gene_id "LOC115208759"; db_xref "GeneID:115208759"; gbkey "mRNA"; gene "LOC115208759"; ID ""; gene_name "LOC115208759"; transcript_id "FLAMseq_ext~XM_036500243.1"; product "protein mono-ADP-ribosyltransferase PARP14-like"; exon_number "12"; model_evidence "Supporting evidence includes similarity to: 5 Proteins, and 99% coverage of the annotated genomic feature by RNAseq alignments, including 1 sample with support for all annotated introns"; note ""; exception "unclassified transcription discrepancy";
NC_042997.1	Gnomon~FLAMseq	exon	41242498	41242725	.	-	.	gene_id "LOC115208759"; db_xref "GeneID:115208759"; gbkey "mRNA"; gene "LOC115208759"; ID ""; gene_name "LOC115208759"; transcript_id "FLAMseq_ext~XM_036500243.1"; product "protein mono-ADP-ribosyltransferase PARP14-like"; exon_number "11"; model_evidence "Supporting evidence includes similarity to: 5 Proteins, and 99% coverage of the annotated genomic feature by RNAseq alignments, including 1 sample with support for all annotated introns"; note ""; exception "unclassified transcription discrepancy";
NC_042997.1	Gnomon~FLAMseq	exon	41243335	41243562	.	-	.	gene_id "LOC115208759"; db_xref "GeneID:115208759"; gbkey "mRNA"; gene "LOC115208759"; ID ""; gene_name "LOC115208759"; transcript_id "FLAMseq_ext~XM_036500243.1"; product "protein mono-ADP-ribosyltransferase PARP14-like"; exon_number "10"; model_evidence "Supporting evidence includes similarity to: 5 Proteins, and 99% coverage of the annotated genomic feature by RNAseq alignments, including 1 sample with support for all annotated introns"; note ""; exception "unclassified transcription discrepancy";
NC_042997.1	Gnomon~FLAMseq	exon	41243843	41243979	.	-	.	gene_id "LOC115208759"; db_xref "GeneID:115208759"; gbkey "mRNA"; gene "LOC115208759"; ID ""; gene_name "LOC115208759"; transcript_id "FLAMseq_ext~XM_036500243.1"; product "protein mono-ADP-ribosyltransferase PARP14-like"; exon_number "9"; model_evidence "Supporting evidence includes similarity to: 5 Proteins, and 99% coverage of the annotated genomic feature by RNAseq alignments, including 1 sample with support for all annotated introns"; note ""; exception "unclassified transcription discrepancy";
NC_042997.1	Gnomon~FLAMseq	exon	41249598	41249777	.	-	.	gene_id "LOC115208759"; db_xref "GeneID:115208759"; gbkey "mRNA"; gene "LOC115208759"; ID ""; gene_name "LOC115208759"; transcript_id "FLAMseq_ext~XM_036500243.1"; product "protein mono-ADP-ribosyltransferase PARP14-like"; exon_number "8"; model_evidence "Supporting evidence includes similarity to: 5 Proteins, and 99% coverage of the annotated genomic feature by RNAseq alignments, including 1 sample with support for all annotated introns"; note ""; exception "unclassified transcription discrepancy";
NC_042997.1	Gnomon~FLAMseq	exon	41256053	41256301	.	-	.	gene_id "LOC115208759"; db_xref "GeneID:115208759"; gbkey "mRNA"; gene "LOC115208759"; ID ""; gene_name "LOC115208759"; transcript_id "FLAMseq_ext~XM_036500243.1"; product "protein mono-ADP-ribosyltransferase PARP14-like"; exon_number "7"; model_evidence "Supporting evidence includes similarity to: 5 Proteins, and 99% coverage of the annotated genomic feature by RNAseq alignments, including 1 sample with support for all annotated introns"; note ""; exception "unclassified transcription discrepancy";
NC_042997.1	Gnomon~FLAMseq	exon	41260851	41262386	.	-	.	gene_id "LOC115208759"; db_xref "GeneID:115208759"; gbkey "mRNA"; gene "LOC115208759"; ID ""; gene_name "LOC115208759"; transcript_id "FLAMseq_ext~XM_036500243.1"; product "protein mono-ADP-ribosyltransferase PARP14-like"; exon_number "6"; model_evidence "Supporting evidence includes similarity to: 5 Proteins, and 99% coverage of the annotated genomic feature by RNAseq alignments, including 1 sample with support for all annotated introns"; note ""; exception "unclassified transcription discrepancy";
NC_042997.1	Gnomon~FLAMseq	exon	41271222	41271455	.	-	.	gene_id "LOC115208759"; db_xref "GeneID:115208759"; gbkey "mRNA"; gene "LOC115208759"; ID ""; gene_name "LOC115208759"; transcript_id "FLAMseq_ext~XM_036500243.1"; product "protein mono-ADP-ribosyltransferase PARP14-like"; exon_number "5"; model_evidence "Supporting evidence includes similarity to: 5 Proteins, and 99% coverage of the annotated genomic feature by RNAseq alignments, including 1 sample with support for all annotated introns"; note ""; exception "unclassified transcription discrepancy";
NC_042997.1	Gnomon~FLAMseq	exon	41276193	41276429	.	-	.	gene_id "LOC115208759"; db_xref "GeneID:115208759"; gbkey "mRNA"; gene "LOC115208759"; ID ""; gene_name "LOC115208759"; transcript_id "FLAMseq_ext~XM_036500243.1"; product "protein mono-ADP-ribosyltransferase PARP14-like"; exon_number "4"; model_evidence "Supporting evidence includes similarity to: 5 Proteins, and 99% coverage of the annotated genomic feature by RNAseq alignments, including 1 sample with support for all annotated introns"; note ""; exception "unclassified transcription discrepancy";
NC_042997.1	Gnomon~FLAMseq	exon	41277988	41278185	.	-	.	gene_id "LOC115208759"; db_xref "GeneID:115208759"; gbkey "mRNA"; gene "LOC115208759"; ID ""; gene_name "LOC115208759"; transcript_id "FLAMseq_ext~XM_036500243.1"; product "protein mono-ADP-ribosyltransferase PARP14-like"; exon_number "3"; model_evidence "Supporting evidence includes similarity to: 5 Proteins, and 99% coverage of the annotated genomic feature by RNAseq alignments, including 1 sample with support for all annotated introns"; note ""; exception "unclassified transcription discrepancy";
NC_042997.1	Gnomon~FLAMseq	exon	41295779	41295813	.	-	.	gene_id "LOC115208759"; db_xref "GeneID:115208759"; gbkey "mRNA"; gene "LOC115208759"; ID ""; gene_name "LOC115208759"; transcript_id "FLAMseq_ext~XM_036500243.1"; product "protein mono-ADP-ribosyltransferase PARP14-like"; exon_number "2"; model_evidence "Supporting evidence includes similarity to: 5 Proteins, and 99% coverage of the annotated genomic feature by RNAseq alignments, including 1 sample with support for all annotated introns"; note ""; exception "unclassified transcription discrepancy";
NC_042997.1	Gnomon~FLAMseq	exon	41304247	41304368	.	-	.	gene_id "LOC115208759"; db_xref "GeneID:115208759"; gbkey "mRNA"; gene "LOC115208759"; ID ""; gene_name "LOC115208759"; transcript_id "FLAMseq_ext~XM_036500243.1"; product "protein mono-ADP-ribosyltransferase PARP14-like"; exon_number "1"; model_evidence "Supporting evidence includes similarity to: 5 Proteins, and 99% coverage of the annotated genomic feature by RNAseq alignments, including 1 sample with support for all annotated introns"; note ""; exception "unclassified transcription discrepancy";
NC_042997.1	Gnomon~FLAMseq	exon	41179754	41184954	.	-	.	gene_id "LOC115208759"; db_xref "GeneID:115208759"; gbkey "mRNA"; gene "LOC115208759"; ID ""; gene_name "LOC115208759"; transcript_id "FLAMseq_ext~XM_036500243.1"; product ""; exon_number "22"; model_evidence "Supporting evidence includes similarity to: 5 Proteins, and 99% coverage of the annotated genomic feature by RNAseq alignments"; note ""; exception "unclassified transcription discrepancy"; three_prime_ext "4925";
NC_042997.1	Gnomon	transcript	41184679	41304368	.	-	.	gene_id "LOC115208759"; ID "XM_036500243.1"; gene_name "LOC115208759"; transcript_id "XM_036500243.1";
NC_042997.1	Gnomon	CDS	41184689	41184954	.	-	2	gene_id "LOC115208759"; db_xref "GeneID:115208759"; gbkey "CDS"; gene "LOC115208759"; ID ""; gene_name "LOC115208759"; transcript_id "XM_036500243.1"; product "LOW QUALITY PROTEIN: protein mono-ADP-ribosyltransferase PARP14-like"; protein_id "XP_036356136.1"; exon_number "22"; note ""; exception "unclassified translation discrepancy";
NC_042997.1	Gnomon	CDS	41188509	41188686	.	-	0	gene_id "LOC115208759"; db_xref "GeneID:115208759"; gbkey "CDS"; gene "LOC115208759"; ID ""; gene_name "LOC115208759"; transcript_id "XM_036500243.1"; product "LOW QUALITY PROTEIN: protein mono-ADP-ribosyltransferase PARP14-like"; protein_id "XP_036356136.1"; exon_number "21"; note ""; exception "unclassified translation discrepancy";
NC_042997.1	Gnomon	CDS	41189470	41189603	.	-	2	gene_id "LOC115208759"; db_xref "GeneID:115208759"; gbkey "CDS"; gene "LOC115208759"; ID ""; gene_name "LOC115208759"; transcript_id "XM_036500243.1"; product "LOW QUALITY PROTEIN: protein mono-ADP-ribosyltransferase PARP14-like"; protein_id "XP_036356136.1"; exon_number "20"; note ""; exception "unclassified translation discrepancy";
NC_042997.1	Gnomon	CDS	41194765	41195120	.	-	1	gene_id "LOC115208759"; db_xref "GeneID:115208759"; gbkey "CDS"; gene "LOC115208759"; ID ""; gene_name "LOC115208759"; transcript_id "XM_036500243.1"; product "LOW QUALITY PROTEIN: protein mono-ADP-ribosyltransferase PARP14-like"; protein_id "XP_036356136.1"; exon_number "19"; note ""; exception "unclassified translation discrepancy";
NC_042997.1	Gnomon	CDS	41195122	41195135	.	-	0	gene_id "LOC115208759"; db_xref "GeneID:115208759"; gbkey "CDS"; gene "LOC115208759"; ID ""; gene_name "LOC115208759"; transcript_id "XM_036500243.1"; product "LOW QUALITY PROTEIN: protein mono-ADP-ribosyltransferase PARP14-like"; protein_id "XP_036356136.1"; exon_number "18"; note ""; exception "unclassified translation discrepancy";
NC_042997.1	Gnomon	CDS	41209801	41209991	.	-	2	gene_id "LOC115208759"; db_xref "GeneID:115208759"; gbkey "CDS"; gene "LOC115208759"; ID ""; gene_name "LOC115208759"; transcript_id "XM_036500243.1"; product "LOW QUALITY PROTEIN: protein mono-ADP-ribosyltransferase PARP14-like"; protein_id "XP_036356136.1"; exon_number "17"; note ""; exception "unclassified translation discrepancy";
NC_042997.1	Gnomon	CDS	41215263	41215317	.	-	0	gene_id "LOC115208759"; db_xref "GeneID:115208759"; gbkey "CDS"; gene "LOC115208759"; ID ""; gene_name "LOC115208759"; transcript_id "XM_036500243.1"; product "LOW QUALITY PROTEIN: protein mono-ADP-ribosyltransferase PARP14-like"; protein_id "XP_036356136.1"; exon_number "16"; note ""; exception "unclassified translation discrepancy";
NC_042997.1	Gnomon	CDS	41219474	41219695	.	-	0	gene_id "LOC115208759"; db_xref "GeneID:115208759"; gbkey "CDS"; gene "LOC115208759"; ID ""; gene_name "LOC115208759"; transcript_id "XM_036500243.1"; product "LOW QUALITY PROTEIN: protein mono-ADP-ribosyltransferase PARP14-like"; protein_id "XP_036356136.1"; exon_number "15"; note ""; exception "unclassified translation discrepancy";
NC_042997.1	Gnomon	CDS	41221123	41221350	.	-	0	gene_id "LOC115208759"; db_xref "GeneID:115208759"; gbkey "CDS"; gene "LOC115208759"; ID ""; gene_name "LOC115208759"; transcript_id "XM_036500243.1"; product "LOW QUALITY PROTEIN: protein mono-ADP-ribosyltransferase PARP14-like"; protein_id "XP_036356136.1"; exon_number "14"; note ""; exception "unclassified translation discrepancy";
NC_042997.1	Gnomon	CDS	41221632	41221768	.	-	2	gene_id "LOC115208759"; db_xref "GeneID:115208759"; gbkey "CDS"; gene "LOC115208759"; ID ""; gene_name "LOC115208759"; transcript_id "XM_036500243.1"; product "LOW QUALITY PROTEIN: protein mono-ADP-ribosyltransferase PARP14-like"; protein_id "XP_036356136.1"; exon_number "13"; note ""; exception "unclassified translation discrepancy";
NC_042997.1	Gnomon	CDS	41226584	41226611	.	-	0	gene_id "LOC115208759"; db_xref "GeneID:115208759"; gbkey "CDS"; gene "LOC115208759"; ID ""; gene_name "LOC115208759"; transcript_id "XM_036500243.1"; product "LOW QUALITY PROTEIN: protein mono-ADP-ribosyltransferase PARP14-like"; protein_id "XP_036356136.1"; exon_number "12"; note ""; exception "unclassified translation discrepancy";
NC_042997.1	Gnomon	CDS	41242498	41242725	.	-	0	gene_id "LOC115208759"; db_xref "GeneID:115208759"; gbkey "CDS"; gene "LOC115208759"; ID ""; gene_name "LOC115208759"; transcript_id "XM_036500243.1"; product "LOW QUALITY PROTEIN: protein mono-ADP-ribosyltransferase PARP14-like"; protein_id "XP_036356136.1"; exon_number "11"; note ""; exception "unclassified translation discrepancy";
NC_042997.1	Gnomon	CDS	41243335	41243562	.	-	0	gene_id "LOC115208759"; db_xref "GeneID:115208759"; gbkey "CDS"; gene "LOC115208759"; ID ""; gene_name "LOC115208759"; transcript_id "XM_036500243.1"; product "LOW QUALITY PROTEIN: protein mono-ADP-ribosyltransferase PARP14-like"; protein_id "XP_036356136.1"; exon_number "10"; note ""; exception "unclassified translation discrepancy";
NC_042997.1	Gnomon	CDS	41243843	41243979	.	-	2	gene_id "LOC115208759"; db_xref "GeneID:115208759"; gbkey "CDS"; gene "LOC115208759"; ID ""; gene_name "LOC115208759"; transcript_id "XM_036500243.1"; product "LOW QUALITY PROTEIN: protein mono-ADP-ribosyltransferase PARP14-like"; protein_id "XP_036356136.1"; exon_number "9"; note ""; exception "unclassified translation discrepancy";
NC_042997.1	Gnomon	CDS	41249598	41249777	.	-	2	gene_id "LOC115208759"; db_xref "GeneID:115208759"; gbkey "CDS"; gene "LOC115208759"; ID ""; gene_name "LOC115208759"; transcript_id "XM_036500243.1"; product "LOW QUALITY PROTEIN: protein mono-ADP-ribosyltransferase PARP14-like"; protein_id "XP_036356136.1"; exon_number "8"; note ""; exception "unclassified translation discrepancy";
NC_042997.1	Gnomon	CDS	41256053	41256301	.	-	2	gene_id "LOC115208759"; db_xref "GeneID:115208759"; gbkey "CDS"; gene "LOC115208759"; ID ""; gene_name "LOC115208759"; transcript_id "XM_036500243.1"; product "LOW QUALITY PROTEIN: protein mono-ADP-ribosyltransferase PARP14-like"; protein_id "XP_036356136.1"; exon_number "7"; note ""; exception "unclassified translation discrepancy";
NC_042997.1	Gnomon	CDS	41260851	41262386	.	-	2	gene_id "LOC115208759"; db_xref "GeneID:115208759"; gbkey "CDS"; gene "LOC115208759"; ID ""; gene_name "LOC115208759"; transcript_id "XM_036500243.1"; product "LOW QUALITY PROTEIN: protein mono-ADP-ribosyltransferase PARP14-like"; protein_id "XP_036356136.1"; exon_number "6"; note ""; exception "unclassified translation discrepancy";
NC_042997.1	Gnomon	CDS	41271222	41271455	.	-	2	gene_id "LOC115208759"; db_xref "GeneID:115208759"; gbkey "CDS"; gene "LOC115208759"; ID ""; gene_name "LOC115208759"; transcript_id "XM_036500243.1"; product "LOW QUALITY PROTEIN: protein mono-ADP-ribosyltransferase PARP14-like"; protein_id "XP_036356136.1"; exon_number "5"; note ""; exception "unclassified translation discrepancy";
NC_042997.1	Gnomon	CDS	41276193	41276429	.	-	2	gene_id "LOC115208759"; db_xref "GeneID:115208759"; gbkey "CDS"; gene "LOC115208759"; ID ""; gene_name "LOC115208759"; transcript_id "XM_036500243.1"; product "LOW QUALITY PROTEIN: protein mono-ADP-ribosyltransferase PARP14-like"; protein_id "XP_036356136.1"; exon_number "4"; note ""; exception "unclassified translation discrepancy";
NC_042997.1	Gnomon	CDS	41277988	41278185	.	-	2	gene_id "LOC115208759"; db_xref "GeneID:115208759"; gbkey "CDS"; gene "LOC115208759"; ID ""; gene_name "LOC115208759"; transcript_id "XM_036500243.1"; product "LOW QUALITY PROTEIN: protein mono-ADP-ribosyltransferase PARP14-like"; protein_id "XP_036356136.1"; exon_number "3"; note ""; exception "unclassified translation discrepancy";
NC_042997.1	Gnomon	CDS	41295779	41295791	.	-	0	gene_id "LOC115208759"; db_xref "GeneID:115208759"; gbkey "CDS"; gene "LOC115208759"; ID ""; gene_name "LOC115208759"; transcript_id "XM_036500243.1"; product "LOW QUALITY PROTEIN: protein mono-ADP-ribosyltransferase PARP14-like"; protein_id "XP_036356136.1"; exon_number "2"; note ""; exception "unclassified translation discrepancy";
NC_042997.1	Gnomon	exon	41184679	41184954	.	-	.	gene_id "LOC115208759"; db_xref "GeneID:115208759"; gbkey "mRNA"; gene "LOC115208759"; ID ""; gene_name "LOC115208759"; transcript_id "XM_036500243.1"; product "protein mono-ADP-ribosyltransferase PARP14-like"; exon_number "22"; model_evidence "Supporting evidence includes similarity to: 5 Proteins, and 99% coverage of the annotated genomic feature by RNAseq alignments, including 1 sample with support for all annotated introns"; note ""; exception "unclassified transcription discrepancy";
NC_042997.1	Gnomon	exon	41188509	41188686	.	-	.	gene_id "LOC115208759"; db_xref "GeneID:115208759"; gbkey "mRNA"; gene "LOC115208759"; ID ""; gene_name "LOC115208759"; transcript_id "XM_036500243.1"; product "protein mono-ADP-ribosyltransferase PARP14-like"; exon_number "21"; model_evidence "Supporting evidence includes similarity to: 5 Proteins, and 99% coverage of the annotated genomic feature by RNAseq alignments, including 1 sample with support for all annotated introns"; note ""; exception "unclassified transcription discrepancy";
NC_042997.1	Gnomon	exon	41189470	41189603	.	-	.	gene_id "LOC115208759"; db_xref "GeneID:115208759"; gbkey "mRNA"; gene "LOC115208759"; ID ""; gene_name "LOC115208759"; transcript_id "XM_036500243.1"; product "protein mono-ADP-ribosyltransferase PARP14-like"; exon_number "20"; model_evidence "Supporting evidence includes similarity to: 5 Proteins, and 99% coverage of the annotated genomic feature by RNAseq alignments, including 1 sample with support for all annotated introns"; note ""; exception "unclassified transcription discrepancy";
NC_042997.1	Gnomon	exon	41194765	41195120	.	-	.	gene_id "LOC115208759"; db_xref "GeneID:115208759"; gbkey "mRNA"; gene "LOC115208759"; ID ""; gene_name "LOC115208759"; transcript_id "XM_036500243.1"; product "protein mono-ADP-ribosyltransferase PARP14-like"; exon_number "19"; model_evidence "Supporting evidence includes similarity to: 5 Proteins, and 99% coverage of the annotated genomic feature by RNAseq alignments, including 1 sample with support for all annotated introns"; note ""; exception "unclassified transcription discrepancy";
NC_042997.1	Gnomon	exon	41195122	41195135	.	-	.	gene_id "LOC115208759"; db_xref "GeneID:115208759"; gbkey "mRNA"; gene "LOC115208759"; ID ""; gene_name "LOC115208759"; transcript_id "XM_036500243.1"; product "protein mono-ADP-ribosyltransferase PARP14-like"; exon_number "18"; model_evidence "Supporting evidence includes similarity to: 5 Proteins, and 99% coverage of the annotated genomic feature by RNAseq alignments, including 1 sample with support for all annotated introns"; note ""; exception "unclassified transcription discrepancy";
NC_042997.1	Gnomon	exon	41209801	41209991	.	-	.	gene_id "LOC115208759"; db_xref "GeneID:115208759"; gbkey "mRNA"; gene "LOC115208759"; ID ""; gene_name "LOC115208759"; transcript_id "XM_036500243.1"; product "protein mono-ADP-ribosyltransferase PARP14-like"; exon_number "17"; model_evidence "Supporting evidence includes similarity to: 5 Proteins, and 99% coverage of the annotated genomic feature by RNAseq alignments, including 1 sample with support for all annotated introns"; note ""; exception "unclassified transcription discrepancy";
NC_042997.1	Gnomon	exon	41215263	41215317	.	-	.	gene_id "LOC115208759"; db_xref "GeneID:115208759"; gbkey "mRNA"; gene "LOC115208759"; ID ""; gene_name "LOC115208759"; transcript_id "XM_036500243.1"; product "protein mono-ADP-ribosyltransferase PARP14-like"; exon_number "16"; model_evidence "Supporting evidence includes similarity to: 5 Proteins, and 99% coverage of the annotated genomic feature by RNAseq alignments, including 1 sample with support for all annotated introns"; note ""; exception "unclassified transcription discrepancy";
NC_042997.1	Gnomon	exon	41219474	41219695	.	-	.	gene_id "LOC115208759"; db_xref "GeneID:115208759"; gbkey "mRNA"; gene "LOC115208759"; ID ""; gene_name "LOC115208759"; transcript_id "XM_036500243.1"; product "protein mono-ADP-ribosyltransferase PARP14-like"; exon_number "15"; model_evidence "Supporting evidence includes similarity to: 5 Proteins, and 99% coverage of the annotated genomic feature by RNAseq alignments, including 1 sample with support for all annotated introns"; note ""; exception "unclassified transcription discrepancy";
NC_042997.1	Gnomon	exon	41221123	41221350	.	-	.	gene_id "LOC115208759"; db_xref "GeneID:115208759"; gbkey "mRNA"; gene "LOC115208759"; ID ""; gene_name "LOC115208759"; transcript_id "XM_036500243.1"; product "protein mono-ADP-ribosyltransferase PARP14-like"; exon_number "14"; model_evidence "Supporting evidence includes similarity to: 5 Proteins, and 99% coverage of the annotated genomic feature by RNAseq alignments, including 1 sample with support for all annotated introns"; note ""; exception "unclassified transcription discrepancy";
NC_042997.1	Gnomon	exon	41221632	41221768	.	-	.	gene_id "LOC115208759"; db_xref "GeneID:115208759"; gbkey "mRNA"; gene "LOC115208759"; ID ""; gene_name "LOC115208759"; transcript_id "XM_036500243.1"; product "protein mono-ADP-ribosyltransferase PARP14-like"; exon_number "13"; model_evidence "Supporting evidence includes similarity to: 5 Proteins, and 99% coverage of the annotated genomic feature by RNAseq alignments, including 1 sample with support for all annotated introns"; note ""; exception "unclassified transcription discrepancy";
NC_042997.1	Gnomon	exon	41226584	41226611	.	-	.	gene_id "LOC115208759"; db_xref "GeneID:115208759"; gbkey "mRNA"; gene "LOC115208759"; ID ""; gene_name "LOC115208759"; transcript_id "XM_036500243.1"; product "protein mono-ADP-ribosyltransferase PARP14-like"; exon_number "12"; model_evidence "Supporting evidence includes similarity to: 5 Proteins, and 99% coverage of the annotated genomic feature by RNAseq alignments, including 1 sample with support for all annotated introns"; note ""; exception "unclassified transcription discrepancy";
NC_042997.1	Gnomon	exon	41242498	41242725	.	-	.	gene_id "LOC115208759"; db_xref "GeneID:115208759"; gbkey "mRNA"; gene "LOC115208759"; ID ""; gene_name "LOC115208759"; transcript_id "XM_036500243.1"; product "protein mono-ADP-ribosyltransferase PARP14-like"; exon_number "11"; model_evidence "Supporting evidence includes similarity to: 5 Proteins, and 99% coverage of the annotated genomic feature by RNAseq alignments, including 1 sample with support for all annotated introns"; note ""; exception "unclassified transcription discrepancy";
NC_042997.1	Gnomon	exon	41243335	41243562	.	-	.	gene_id "LOC115208759"; db_xref "GeneID:115208759"; gbkey "mRNA"; gene "LOC115208759"; ID ""; gene_name "LOC115208759"; transcript_id "XM_036500243.1"; product "protein mono-ADP-ribosyltransferase PARP14-like"; exon_number "10"; model_evidence "Supporting evidence includes similarity to: 5 Proteins, and 99% coverage of the annotated genomic feature by RNAseq alignments, including 1 sample with support for all annotated introns"; note ""; exception "unclassified transcription discrepancy";
NC_042997.1	Gnomon	exon	41243843	41243979	.	-	.	gene_id "LOC115208759"; db_xref "GeneID:115208759"; gbkey "mRNA"; gene "LOC115208759"; ID ""; gene_name "LOC115208759"; transcript_id "XM_036500243.1"; product "protein mono-ADP-ribosyltransferase PARP14-like"; exon_number "9"; model_evidence "Supporting evidence includes similarity to: 5 Proteins, and 99% coverage of the annotated genomic feature by RNAseq alignments, including 1 sample with support for all annotated introns"; note ""; exception "unclassified transcription discrepancy";
NC_042997.1	Gnomon	exon	41249598	41249777	.	-	.	gene_id "LOC115208759"; db_xref "GeneID:115208759"; gbkey "mRNA"; gene "LOC115208759"; ID ""; gene_name "LOC115208759"; transcript_id "XM_036500243.1"; product "protein mono-ADP-ribosyltransferase PARP14-like"; exon_number "8"; model_evidence "Supporting evidence includes similarity to: 5 Proteins, and 99% coverage of the annotated genomic feature by RNAseq alignments, including 1 sample with support for all annotated introns"; note ""; exception "unclassified transcription discrepancy";
NC_042997.1	Gnomon	exon	41256053	41256301	.	-	.	gene_id "LOC115208759"; db_xref "GeneID:115208759"; gbkey "mRNA"; gene "LOC115208759"; ID ""; gene_name "LOC115208759"; transcript_id "XM_036500243.1"; product "protein mono-ADP-ribosyltransferase PARP14-like"; exon_number "7"; model_evidence "Supporting evidence includes similarity to: 5 Proteins, and 99% coverage of the annotated genomic feature by RNAseq alignments, including 1 sample with support for all annotated introns"; note ""; exception "unclassified transcription discrepancy";
NC_042997.1	Gnomon	exon	41260851	41262386	.	-	.	gene_id "LOC115208759"; db_xref "GeneID:115208759"; gbkey "mRNA"; gene "LOC115208759"; ID ""; gene_name "LOC115208759"; transcript_id "XM_036500243.1"; product "protein mono-ADP-ribosyltransferase PARP14-like"; exon_number "6"; model_evidence "Supporting evidence includes similarity to: 5 Proteins, and 99% coverage of the annotated genomic feature by RNAseq alignments, including 1 sample with support for all annotated introns"; note ""; exception "unclassified transcription discrepancy";
NC_042997.1	Gnomon	exon	41271222	41271455	.	-	.	gene_id "LOC115208759"; db_xref "GeneID:115208759"; gbkey "mRNA"; gene "LOC115208759"; ID ""; gene_name "LOC115208759"; transcript_id "XM_036500243.1"; product "protein mono-ADP-ribosyltransferase PARP14-like"; exon_number "5"; model_evidence "Supporting evidence includes similarity to: 5 Proteins, and 99% coverage of the annotated genomic feature by RNAseq alignments, including 1 sample with support for all annotated introns"; note ""; exception "unclassified transcription discrepancy";
NC_042997.1	Gnomon	exon	41276193	41276429	.	-	.	gene_id "LOC115208759"; db_xref "GeneID:115208759"; gbkey "mRNA"; gene "LOC115208759"; ID ""; gene_name "LOC115208759"; transcript_id "XM_036500243.1"; product "protein mono-ADP-ribosyltransferase PARP14-like"; exon_number "4"; model_evidence "Supporting evidence includes similarity to: 5 Proteins, and 99% coverage of the annotated genomic feature by RNAseq alignments, including 1 sample with support for all annotated introns"; note ""; exception "unclassified transcription discrepancy";
NC_042997.1	Gnomon	exon	41277988	41278185	.	-	.	gene_id "LOC115208759"; db_xref "GeneID:115208759"; gbkey "mRNA"; gene "LOC115208759"; ID ""; gene_name "LOC115208759"; transcript_id "XM_036500243.1"; product "protein mono-ADP-ribosyltransferase PARP14-like"; exon_number "3"; model_evidence "Supporting evidence includes similarity to: 5 Proteins, and 99% coverage of the annotated genomic feature by RNAseq alignments, including 1 sample with support for all annotated introns"; note ""; exception "unclassified transcription discrepancy";
NC_042997.1	Gnomon	exon	41295779	41295813	.	-	.	gene_id "LOC115208759"; db_xref "GeneID:115208759"; gbkey "mRNA"; gene "LOC115208759"; ID ""; gene_name "LOC115208759"; transcript_id "XM_036500243.1"; product "protein mono-ADP-ribosyltransferase PARP14-like"; exon_number "2"; model_evidence "Supporting evidence includes similarity to: 5 Proteins, and 99% coverage of the annotated genomic feature by RNAseq alignments, including 1 sample with support for all annotated introns"; note ""; exception "unclassified transcription discrepancy";
NC_042997.1	Gnomon	exon	41304247	41304368	.	-	.	gene_id "LOC115208759"; db_xref "GeneID:115208759"; gbkey "mRNA"; gene "LOC115208759"; ID ""; gene_name "LOC115208759"; transcript_id "XM_036500243.1"; product "protein mono-ADP-ribosyltransferase PARP14-like"; exon_number "1"; model_evidence "Supporting evidence includes similarity to: 5 Proteins, and 99% coverage of the annotated genomic feature by RNAseq alignments, including 1 sample with support for all annotated introns"; note ""; exception "unclassified transcription discrepancy";
NC_042997.1	Gnomon	start_codon	41295789	41295791	.	-	0	gene_id "LOC115208759"; db_xref "GeneID:115208759"; gbkey "CDS"; gene "LOC115208759"; ID ""; gene_name "LOC115208759"; transcript_id "XM_036500243.1"; product "LOW QUALITY PROTEIN: protein mono-ADP-ribosyltransferase PARP14-like"; protein_id "XP_036356136.1"; exon_number "2"; note ""; exception "unclassified translation discrepancy";
NC_042997.1	Gnomon	stop_codon	41184686	41184688	.	-	0	gene_id "LOC115208759"; db_xref "GeneID:115208759"; gbkey "CDS"; gene "LOC115208759"; ID ""; gene_name "LOC115208759"; transcript_id "XM_036500243.1"; product "LOW QUALITY PROTEIN: protein mono-ADP-ribosyltransferase PARP14-like"; protein_id "XP_036356136.1"; exon_number "22"; note ""; exception "unclassified translation discrepancy";
NC_042997.1	Gnomon	gene	89213697	89286077	.	-	.	gene_id "LOC115208771"; db_xref "GeneID:115208771"; gbkey "Gene"; gene "LOC115208771"; gene_biotype "protein_coding"; ID ""; gene_name "LOC115208771";
NC_042997.1	PBRI~Covext	transcript	89213697	89246280	.	-	.	gene_id "LOC115208771"; ID ""; gene_name "LOC115208771"; transcript_id "Covext~G2113.10"; uniq_trans_id "G2113.10";
NC_042997.1	Covext	exon	89213730	89222269	.	-	.	gene_id "LOC115208771"; ID ""; gene_name "LOC115208771"; transcript_id "Covext~G2113.10"; exon_number "14"; uniq_trans_id "G2113.10";
NC_042997.1	Covext	exon	89226064	89226174	.	-	.	gene_id "LOC115208771"; ID ""; gene_name "LOC115208771"; transcript_id "Covext~G2113.10"; exon_number "13"; uniq_trans_id "G2113.10";
NC_042997.1	Covext	exon	89227666	89227749	.	-	.	gene_id "LOC115208771"; ID ""; gene_name "LOC115208771"; transcript_id "Covext~G2113.10"; exon_number "12"; uniq_trans_id "G2113.10";
NC_042997.1	Covext	exon	89228367	89228423	.	-	.	gene_id "LOC115208771"; ID ""; gene_name "LOC115208771"; transcript_id "Covext~G2113.10"; exon_number "11"; uniq_trans_id "G2113.10";
NC_042997.1	Covext	exon	89229098	89229197	.	-	.	gene_id "LOC115208771"; ID ""; gene_name "LOC115208771"; transcript_id "Covext~G2113.10"; exon_number "10"; uniq_trans_id "G2113.10";
NC_042997.1	Covext	exon	89231376	89231476	.	-	.	gene_id "LOC115208771"; ID ""; gene_name "LOC115208771"; transcript_id "Covext~G2113.10"; exon_number "9"; uniq_trans_id "G2113.10";
NC_042997.1	Covext	exon	89232048	89232130	.	-	.	gene_id "LOC115208771"; ID ""; gene_name "LOC115208771"; transcript_id "Covext~G2113.10"; exon_number "8"; uniq_trans_id "G2113.10";
NC_042997.1	Covext	exon	89233219	89233317	.	-	.	gene_id "LOC115208771"; ID ""; gene_name "LOC115208771"; transcript_id "Covext~G2113.10"; exon_number "7"; uniq_trans_id "G2113.10";
NC_042997.1	Covext	exon	89233465	89233566	.	-	.	gene_id "LOC115208771"; ID ""; gene_name "LOC115208771"; transcript_id "Covext~G2113.10"; exon_number "6"; uniq_trans_id "G2113.10";
NC_042997.1	Covext	exon	89236095	89236167	.	-	.	gene_id "LOC115208771"; ID ""; gene_name "LOC115208771"; transcript_id "Covext~G2113.10"; exon_number "5"; uniq_trans_id "G2113.10";
NC_042997.1	Covext	exon	89237562	89237622	.	-	.	gene_id "LOC115208771"; ID ""; gene_name "LOC115208771"; transcript_id "Covext~G2113.10"; exon_number "4"; uniq_trans_id "G2113.10";
NC_042997.1	Covext	exon	89244285	89244354	.	-	.	gene_id "LOC115208771"; ID ""; gene_name "LOC115208771"; transcript_id "Covext~G2113.10"; exon_number "3"; uniq_trans_id "G2113.10";
NC_042997.1	Covext	exon	89244498	89244659	.	-	.	gene_id "LOC115208771"; ID ""; gene_name "LOC115208771"; transcript_id "Covext~G2113.10"; exon_number "2"; uniq_trans_id "G2113.10";
NC_042997.1	Covext	exon	89246258	89246280	.	-	.	gene_id "LOC115208771"; ID ""; gene_name "LOC115208771"; transcript_id "Covext~G2113.10"; exon_number "1"; uniq_trans_id "G2113.10";
NC_042997.1	Covext	exon	89213697	89222269	.	-	.	gene_id "LOC115208771"; ID ""; gene_name "LOC115208771"; transcript_id "Covext~G2113.10"; exon_number "14"; uniq_trans_id "G2113.10"; three_prime_ext "33";
NC_042997.1	PBRI	transcript	89213730	89246280	.	-	.	gene_id "LOC115208771"; ID ""; gene_name "LOC115208771"; transcript_id "G2113.10"; uniq_trans_id "G2113.10";
NC_042997.1	PBRI	exon	89213730	89222269	.	-	.	gene_id "LOC115208771"; ID ""; gene_name "LOC115208771"; transcript_id "G2113.10"; exon_number "14"; uniq_trans_id "G2113.10";
NC_042997.1	PBRI	exon	89226064	89226174	.	-	.	gene_id "LOC115208771"; ID ""; gene_name "LOC115208771"; transcript_id "G2113.10"; exon_number "13"; uniq_trans_id "G2113.10";
NC_042997.1	PBRI	exon	89227666	89227749	.	-	.	gene_id "LOC115208771"; ID ""; gene_name "LOC115208771"; transcript_id "G2113.10"; exon_number "12"; uniq_trans_id "G2113.10";
NC_042997.1	PBRI	exon	89228367	89228423	.	-	.	gene_id "LOC115208771"; ID ""; gene_name "LOC115208771"; transcript_id "G2113.10"; exon_number "11"; uniq_trans_id "G2113.10";
NC_042997.1	PBRI	exon	89229098	89229197	.	-	.	gene_id "LOC115208771"; ID ""; gene_name "LOC115208771"; transcript_id "G2113.10"; exon_number "10"; uniq_trans_id "G2113.10";
NC_042997.1	PBRI	exon	89231376	89231476	.	-	.	gene_id "LOC115208771"; ID ""; gene_name "LOC115208771"; transcript_id "G2113.10"; exon_number "9"; uniq_trans_id "G2113.10";
NC_042997.1	PBRI	exon	89232048	89232130	.	-	.	gene_id "LOC115208771"; ID ""; gene_name "LOC115208771"; transcript_id "G2113.10"; exon_number "8"; uniq_trans_id "G2113.10";
NC_042997.1	PBRI	exon	89233219	89233317	.	-	.	gene_id "LOC115208771"; ID ""; gene_name "LOC115208771"; transcript_id "G2113.10"; exon_number "7"; uniq_trans_id "G2113.10";
NC_042997.1	PBRI	exon	89233465	89233566	.	-	.	gene_id "LOC115208771"; ID ""; gene_name "LOC115208771"; transcript_id "G2113.10"; exon_number "6"; uniq_trans_id "G2113.10";
NC_042997.1	PBRI	exon	89236095	89236167	.	-	.	gene_id "LOC115208771"; ID ""; gene_name "LOC115208771"; transcript_id "G2113.10"; exon_number "5"; uniq_trans_id "G2113.10";
NC_042997.1	PBRI	exon	89237562	89237622	.	-	.	gene_id "LOC115208771"; ID ""; gene_name "LOC115208771"; transcript_id "G2113.10"; exon_number "4"; uniq_trans_id "G2113.10";
NC_042997.1	PBRI	exon	89244285	89244354	.	-	.	gene_id "LOC115208771"; ID ""; gene_name "LOC115208771"; transcript_id "G2113.10"; exon_number "3"; uniq_trans_id "G2113.10";
NC_042997.1	PBRI	exon	89244498	89244659	.	-	.	gene_id "LOC115208771"; ID ""; gene_name "LOC115208771"; transcript_id "G2113.10"; exon_number "2"; uniq_trans_id "G2113.10";
NC_042997.1	PBRI	exon	89246258	89246280	.	-	.	gene_id "LOC115208771"; ID ""; gene_name "LOC115208771"; transcript_id "G2113.10"; exon_number "1"; uniq_trans_id "G2113.10";
NC_042997.1	Gnomon	transcript	89213795	89272829	.	-	.	gene_id "LOC115208771"; ID "XM_029777096.2"; gene_name "LOC115208771"; transcript_id "XM_029777096.2";
NC_042997.1	Gnomon	CDS	89222195	89222269	.	-	0	gene_id "LOC115208771"; db_xref "GeneID:115208771"; gbkey "CDS"; gene "LOC115208771"; ID ""; gene_name "LOC115208771"; transcript_id "XM_029777096.2"; product "microprocessor complex subunit DGCR8-like"; protein_id "XP_029632956.1"; exon_number "18";
NC_042997.1	Gnomon	CDS	89226064	89226174	.	-	0	gene_id "LOC115208771"; db_xref "GeneID:115208771"; gbkey "CDS"; gene "LOC115208771"; ID ""; gene_name "LOC115208771"; transcript_id "XM_029777096.2"; product "microprocessor complex subunit DGCR8-like"; protein_id "XP_029632956.1"; exon_number "17";
NC_042997.1	Gnomon	CDS	89227666	89227749	.	-	0	gene_id "LOC115208771"; db_xref "GeneID:115208771"; gbkey "CDS"; gene "LOC115208771"; ID ""; gene_name "LOC115208771"; transcript_id "XM_029777096.2"; product "microprocessor complex subunit DGCR8-like"; protein_id "XP_029632956.1"; exon_number "16";
NC_042997.1	Gnomon	CDS	89228367	89228423	.	-	0	gene_id "LOC115208771"; db_xref "GeneID:115208771"; gbkey "CDS"; gene "LOC115208771"; ID ""; gene_name "LOC115208771"; transcript_id "XM_029777096.2"; product "microprocessor complex subunit DGCR8-like"; protein_id "XP_029632956.1"; exon_number "15";
NC_042997.1	Gnomon	CDS	89229098	89229197	.	-	1	gene_id "LOC115208771"; db_xref "GeneID:115208771"; gbkey "CDS"; gene "LOC115208771"; ID ""; gene_name "LOC115208771"; transcript_id "XM_029777096.2"; product "microprocessor complex subunit DGCR8-like"; protein_id "XP_029632956.1"; exon_number "14";
NC_042997.1	Gnomon	CDS	89231376	89231476	.	-	0	gene_id "LOC115208771"; db_xref "GeneID:115208771"; gbkey "CDS"; gene "LOC115208771"; ID ""; gene_name "LOC115208771"; transcript_id "XM_029777096.2"; product "microprocessor complex subunit DGCR8-like"; protein_id "XP_029632956.1"; exon_number "13";
NC_042997.1	Gnomon	CDS	89232048	89232130	.	-	2	gene_id "LOC115208771"; db_xref "GeneID:115208771"; gbkey "CDS"; gene "LOC115208771"; ID ""; gene_name "LOC115208771"; transcript_id "XM_029777096.2"; product "microprocessor complex subunit DGCR8-like"; protein_id "XP_029632956.1"; exon_number "12";
NC_042997.1	Gnomon	CDS	89233219	89233317	.	-	2	gene_id "LOC115208771"; db_xref "GeneID:115208771"; gbkey "CDS"; gene "LOC115208771"; ID ""; gene_name "LOC115208771"; transcript_id "XM_029777096.2"; product "microprocessor complex subunit DGCR8-like"; protein_id "XP_029632956.1"; exon_number "11";
NC_042997.1	Gnomon	CDS	89233465	89233566	.	-	2	gene_id "LOC115208771"; db_xref "GeneID:115208771"; gbkey "CDS"; gene "LOC115208771"; ID ""; gene_name "LOC115208771"; transcript_id "XM_029777096.2"; product "microprocessor complex subunit DGCR8-like"; protein_id "XP_029632956.1"; exon_number "10";
NC_042997.1	Gnomon	CDS	89236095	89236167	.	-	0	gene_id "LOC115208771"; db_xref "GeneID:115208771"; gbkey "CDS"; gene "LOC115208771"; ID ""; gene_name "LOC115208771"; transcript_id "XM_029777096.2"; product "microprocessor complex subunit DGCR8-like"; protein_id "XP_029632956.1"; exon_number "9";
NC_042997.1	Gnomon	CDS	89237562	89237622	.	-	1	gene_id "LOC115208771"; db_xref "GeneID:115208771"; gbkey "CDS"; gene "LOC115208771"; ID ""; gene_name "LOC115208771"; transcript_id "XM_029777096.2"; product "microprocessor complex subunit DGCR8-like"; protein_id "XP_029632956.1"; exon_number "8";
NC_042997.1	Gnomon	CDS	89244285	89244354	.	-	2	gene_id "LOC115208771"; db_xref "GeneID:115208771"; gbkey "CDS"; gene "LOC115208771"; ID ""; gene_name "LOC115208771"; transcript_id "XM_029777096.2"; product "microprocessor complex subunit DGCR8-like"; protein_id "XP_029632956.1"; exon_number "7";
NC_042997.1	Gnomon	CDS	89251975	89252124	.	-	2	gene_id "LOC115208771"; db_xref "GeneID:115208771"; gbkey "CDS"; gene "LOC115208771"; ID ""; gene_name "LOC115208771"; transcript_id "XM_029777096.2"; product "microprocessor complex subunit DGCR8-like"; protein_id "XP_029632956.1"; exon_number "6";
NC_042997.1	Gnomon	CDS	89261694	89261862	.	-	0	gene_id "LOC115208771"; db_xref "GeneID:115208771"; gbkey "CDS"; gene "LOC115208771"; ID ""; gene_name "LOC115208771"; transcript_id "XM_029777096.2"; product "microprocessor complex subunit DGCR8-like"; protein_id "XP_029632956.1"; exon_number "5";
NC_042997.1	Gnomon	CDS	89263258	89263400	.	-	2	gene_id "LOC115208771"; db_xref "GeneID:115208771"; gbkey "CDS"; gene "LOC115208771"; ID ""; gene_name "LOC115208771"; transcript_id "XM_029777096.2"; product "microprocessor complex subunit DGCR8-like"; protein_id "XP_029632956.1"; exon_number "4";
NC_042997.1	Gnomon	CDS	89263946	89264504	.	-	0	gene_id "LOC115208771"; db_xref "GeneID:115208771"; gbkey "CDS"; gene "LOC115208771"; ID ""; gene_name "LOC115208771"; transcript_id "XM_029777096.2"; product "microprocessor complex subunit DGCR8-like"; protein_id "XP_029632956.1"; exon_number "3";
NC_042997.1	Gnomon	exon	89213795	89222269	.	-	.	gene_id "LOC115208771"; db_xref "GeneID:115208771"; gbkey "mRNA"; gene "LOC115208771"; ID ""; gene_name "LOC115208771"; transcript_id "XM_029777096.2"; product "microprocessor complex subunit DGCR8-like, transcript variant X2"; exon_number "18"; model_evidence "Supporting evidence includes similarity to: 5 Proteins, and 100% coverage of the annotated genomic feature by RNAseq alignments, including 2 samples with support for all annotated introns";
NC_042997.1	Gnomon	exon	89226064	89226174	.	-	.	gene_id "LOC115208771"; db_xref "GeneID:115208771"; gbkey "mRNA"; gene "LOC115208771"; ID ""; gene_name "LOC115208771"; transcript_id "XM_029777096.2"; product "microprocessor complex subunit DGCR8-like, transcript variant X2"; exon_number "17"; model_evidence "Supporting evidence includes similarity to: 5 Proteins, and 100% coverage of the annotated genomic feature by RNAseq alignments, including 2 samples with support for all annotated introns";
NC_042997.1	Gnomon	exon	89227666	89227749	.	-	.	gene_id "LOC115208771"; db_xref "GeneID:115208771"; gbkey "mRNA"; gene "LOC115208771"; ID ""; gene_name "LOC115208771"; transcript_id "XM_029777096.2"; product "microprocessor complex subunit DGCR8-like, transcript variant X2"; exon_number "16"; model_evidence "Supporting evidence includes similarity to: 5 Proteins, and 100% coverage of the annotated genomic feature by RNAseq alignments, including 2 samples with support for all annotated introns";
NC_042997.1	Gnomon	exon	89228367	89228423	.	-	.	gene_id "LOC115208771"; db_xref "GeneID:115208771"; gbkey "mRNA"; gene "LOC115208771"; ID ""; gene_name "LOC115208771"; transcript_id "XM_029777096.2"; product "microprocessor complex subunit DGCR8-like, transcript variant X2"; exon_number "15"; model_evidence "Supporting evidence includes similarity to: 5 Proteins, and 100% coverage of the annotated genomic feature by RNAseq alignments, including 2 samples with support for all annotated introns";
NC_042997.1	Gnomon	exon	89229098	89229197	.	-	.	gene_id "LOC115208771"; db_xref "GeneID:115208771"; gbkey "mRNA"; gene "LOC115208771"; ID ""; gene_name "LOC115208771"; transcript_id "XM_029777096.2"; product "microprocessor complex subunit DGCR8-like, transcript variant X2"; exon_number "14"; model_evidence "Supporting evidence includes similarity to: 5 Proteins, and 100% coverage of the annotated genomic feature by RNAseq alignments, including 2 samples with support for all annotated introns";
NC_042997.1	Gnomon	exon	89231376	89231476	.	-	.	gene_id "LOC115208771"; db_xref "GeneID:115208771"; gbkey "mRNA"; gene "LOC115208771"; ID ""; gene_name "LOC115208771"; transcript_id "XM_029777096.2"; product "microprocessor complex subunit DGCR8-like, transcript variant X2"; exon_number "13"; model_evidence "Supporting evidence includes similarity to: 5 Proteins, and 100% coverage of the annotated genomic feature by RNAseq alignments, including 2 samples with support for all annotated introns";
NC_042997.1	Gnomon	exon	89232048	89232130	.	-	.	gene_id "LOC115208771"; db_xref "GeneID:115208771"; gbkey "mRNA"; gene "LOC115208771"; ID ""; gene_name "LOC115208771"; transcript_id "XM_029777096.2"; product "microprocessor complex subunit DGCR8-like, transcript variant X2"; exon_number "12"; model_evidence "Supporting evidence includes similarity to: 5 Proteins, and 100% coverage of the annotated genomic feature by RNAseq alignments, including 2 samples with support for all annotated introns";
NC_042997.1	Gnomon	exon	89233219	89233317	.	-	.	gene_id "LOC115208771"; db_xref "GeneID:115208771"; gbkey "mRNA"; gene "LOC115208771"; ID ""; gene_name "LOC115208771"; transcript_id "XM_029777096.2"; product "microprocessor complex subunit DGCR8-like, transcript variant X2"; exon_number "11"; model_evidence "Supporting evidence includes similarity to: 5 Proteins, and 100% coverage of the annotated genomic feature by RNAseq alignments, including 2 samples with support for all annotated introns";
NC_042997.1	Gnomon	exon	89233465	89233566	.	-	.	gene_id "LOC115208771"; db_xref "GeneID:115208771"; gbkey "mRNA"; gene "LOC115208771"; ID ""; gene_name "LOC115208771"; transcript_id "XM_029777096.2"; product "microprocessor complex subunit DGCR8-like, transcript variant X2"; exon_number "10"; model_evidence "Supporting evidence includes similarity to: 5 Proteins, and 100% coverage of the annotated genomic feature by RNAseq alignments, including 2 samples with support for all annotated introns";
NC_042997.1	Gnomon	exon	89236095	89236167	.	-	.	gene_id "LOC115208771"; db_xref "GeneID:115208771"; gbkey "mRNA"; gene "LOC115208771"; ID ""; gene_name "LOC115208771"; transcript_id "XM_029777096.2"; product "microprocessor complex subunit DGCR8-like, transcript variant X2"; exon_number "9"; model_evidence "Supporting evidence includes similarity to: 5 Proteins, and 100% coverage of the annotated genomic feature by RNAseq alignments, including 2 samples with support for all annotated introns";
NC_042997.1	Gnomon	exon	89237562	89237622	.	-	.	gene_id "LOC115208771"; db_xref "GeneID:115208771"; gbkey "mRNA"; gene "LOC115208771"; ID ""; gene_name "LOC115208771"; transcript_id "XM_029777096.2"; product "microprocessor complex subunit DGCR8-like, transcript variant X2"; exon_number "8"; model_evidence "Supporting evidence includes similarity to: 5 Proteins, and 100% coverage of the annotated genomic feature by RNAseq alignments, including 2 samples with support for all annotated introns";
NC_042997.1	Gnomon	exon	89244285	89244354	.	-	.	gene_id "LOC115208771"; db_xref "GeneID:115208771"; gbkey "mRNA"; gene "LOC115208771"; ID ""; gene_name "LOC115208771"; transcript_id "XM_029777096.2"; product "microprocessor complex subunit DGCR8-like, transcript variant X2"; exon_number "7"; model_evidence "Supporting evidence includes similarity to: 5 Proteins, and 100% coverage of the annotated genomic feature by RNAseq alignments, including 2 samples with support for all annotated introns";
NC_042997.1	Gnomon	exon	89251975	89252124	.	-	.	gene_id "LOC115208771"; db_xref "GeneID:115208771"; gbkey "mRNA"; gene "LOC115208771"; ID ""; gene_name "LOC115208771"; transcript_id "XM_029777096.2"; product "microprocessor complex subunit DGCR8-like, transcript variant X2"; exon_number "6"; model_evidence "Supporting evidence includes similarity to: 5 Proteins, and 100% coverage of the annotated genomic feature by RNAseq alignments, including 2 samples with support for all annotated introns";
NC_042997.1	Gnomon	exon	89261694	89261862	.	-	.	gene_id "LOC115208771"; db_xref "GeneID:115208771"; gbkey "mRNA"; gene "LOC115208771"; ID ""; gene_name "LOC115208771"; transcript_id "XM_029777096.2"; product "microprocessor complex subunit DGCR8-like, transcript variant X2"; exon_number "5"; model_evidence "Supporting evidence includes similarity to: 5 Proteins, and 100% coverage of the annotated genomic feature by RNAseq alignments, including 2 samples with support for all annotated introns";
NC_042997.1	Gnomon	exon	89263258	89263400	.	-	.	gene_id "LOC115208771"; db_xref "GeneID:115208771"; gbkey "mRNA"; gene "LOC115208771"; ID ""; gene_name "LOC115208771"; transcript_id "XM_029777096.2"; product "microprocessor complex subunit DGCR8-like, transcript variant X2"; exon_number "4"; model_evidence "Supporting evidence includes similarity to: 5 Proteins, and 100% coverage of the annotated genomic feature by RNAseq alignments, including 2 samples with support for all annotated introns";
NC_042997.1	Gnomon	exon	89263946	89264681	.	-	.	gene_id "LOC115208771"; db_xref "GeneID:115208771"; gbkey "mRNA"; gene "LOC115208771"; ID ""; gene_name "LOC115208771"; transcript_id "XM_029777096.2"; product "microprocessor complex subunit DGCR8-like, transcript variant X2"; exon_number "3"; model_evidence "Supporting evidence includes similarity to: 5 Proteins, and 100% coverage of the annotated genomic feature by RNAseq alignments, including 2 samples with support for all annotated introns";
NC_042997.1	Gnomon	exon	89265942	89266287	.	-	.	gene_id "LOC115208771"; db_xref "GeneID:115208771"; gbkey "mRNA"; gene "LOC115208771"; ID ""; gene_name "LOC115208771"; transcript_id "XM_029777096.2"; product "microprocessor complex subunit DGCR8-like, transcript variant X2"; exon_number "2"; model_evidence "Supporting evidence includes similarity to: 5 Proteins, and 100% coverage of the annotated genomic feature by RNAseq alignments, including 2 samples with support for all annotated introns";
NC_042997.1	Gnomon	exon	89272755	89272829	.	-	.	gene_id "LOC115208771"; db_xref "GeneID:115208771"; gbkey "mRNA"; gene "LOC115208771"; ID ""; gene_name "LOC115208771"; transcript_id "XM_029777096.2"; product "microprocessor complex subunit DGCR8-like, transcript variant X2"; exon_number "1"; model_evidence "Supporting evidence includes similarity to: 5 Proteins, and 100% coverage of the annotated genomic feature by RNAseq alignments, including 2 samples with support for all annotated introns";
NC_042997.1	Gnomon	start_codon	89264502	89264504	.	-	0	gene_id "LOC115208771"; db_xref "GeneID:115208771"; gbkey "CDS"; gene "LOC115208771"; ID ""; gene_name "LOC115208771"; transcript_id "XM_029777096.2"; product "microprocessor complex subunit DGCR8-like"; protein_id "XP_029632956.1"; exon_number "3";
NC_042997.1	Gnomon	stop_codon	89222192	89222194	.	-	0	gene_id "LOC115208771"; db_xref "GeneID:115208771"; gbkey "CDS"; gene "LOC115208771"; ID ""; gene_name "LOC115208771"; transcript_id "XM_029777096.2"; product "microprocessor complex subunit DGCR8-like"; protein_id "XP_029632956.1"; exon_number "18";
NC_042997.1	Gnomon	transcript	89213795	89286077	.	-	.	gene_id "LOC115208771"; ID "XM_029777103.2"; gene_name "LOC115208771"; transcript_id "XM_029777103.2";
NC_042997.1	Gnomon	CDS	89222195	89222269	.	-	0	gene_id "LOC115208771"; db_xref "GeneID:115208771"; gbkey "CDS"; gene "LOC115208771"; ID ""; gene_name "LOC115208771"; transcript_id "XM_029777103.2"; product "microprocessor complex subunit DGCR8-like"; protein_id "XP_029632963.1"; exon_number "17";
NC_042997.1	Gnomon	CDS	89226064	89226174	.	-	0	gene_id "LOC115208771"; db_xref "GeneID:115208771"; gbkey "CDS"; gene "LOC115208771"; ID ""; gene_name "LOC115208771"; transcript_id "XM_029777103.2"; product "microprocessor complex subunit DGCR8-like"; protein_id "XP_029632963.1"; exon_number "16";
NC_042997.1	Gnomon	CDS	89227666	89227749	.	-	0	gene_id "LOC115208771"; db_xref "GeneID:115208771"; gbkey "CDS"; gene "LOC115208771"; ID ""; gene_name "LOC115208771"; transcript_id "XM_029777103.2"; product "microprocessor complex subunit DGCR8-like"; protein_id "XP_029632963.1"; exon_number "15";
NC_042997.1	Gnomon	CDS	89228367	89228423	.	-	0	gene_id "LOC115208771"; db_xref "GeneID:115208771"; gbkey "CDS"; gene "LOC115208771"; ID ""; gene_name "LOC115208771"; transcript_id "XM_029777103.2"; product "microprocessor complex subunit DGCR8-like"; protein_id "XP_029632963.1"; exon_number "14";
NC_042997.1	Gnomon	CDS	89229098	89229197	.	-	1	gene_id "LOC115208771"; db_xref "GeneID:115208771"; gbkey "CDS"; gene "LOC115208771"; ID ""; gene_name "LOC115208771"; transcript_id "XM_029777103.2"; product "microprocessor complex subunit DGCR8-like"; protein_id "XP_029632963.1"; exon_number "13";
NC_042997.1	Gnomon	CDS	89231376	89231476	.	-	0	gene_id "LOC115208771"; db_xref "GeneID:115208771"; gbkey "CDS"; gene "LOC115208771"; ID ""; gene_name "LOC115208771"; transcript_id "XM_029777103.2"; product "microprocessor complex subunit DGCR8-like"; protein_id "XP_029632963.1"; exon_number "12";
NC_042997.1	Gnomon	CDS	89232048	89232130	.	-	2	gene_id "LOC115208771"; db_xref "GeneID:115208771"; gbkey "CDS"; gene "LOC115208771"; ID ""; gene_name "LOC115208771"; transcript_id "XM_029777103.2"; product "microprocessor complex subunit DGCR8-like"; protein_id "XP_029632963.1"; exon_number "11";
NC_042997.1	Gnomon	CDS	89233219	89233317	.	-	2	gene_id "LOC115208771"; db_xref "GeneID:115208771"; gbkey "CDS"; gene "LOC115208771"; ID ""; gene_name "LOC115208771"; transcript_id "XM_029777103.2"; product "microprocessor complex subunit DGCR8-like"; protein_id "XP_029632963.1"; exon_number "10";
NC_042997.1	Gnomon	CDS	89233465	89233566	.	-	2	gene_id "LOC115208771"; db_xref "GeneID:115208771"; gbkey "CDS"; gene "LOC115208771"; ID ""; gene_name "LOC115208771"; transcript_id "XM_029777103.2"; product "microprocessor complex subunit DGCR8-like"; protein_id "XP_029632963.1"; exon_number "9";
NC_042997.1	Gnomon	CDS	89236095	89236167	.	-	0	gene_id "LOC115208771"; db_xref "GeneID:115208771"; gbkey "CDS"; gene "LOC115208771"; ID ""; gene_name "LOC115208771"; transcript_id "XM_029777103.2"; product "microprocessor complex subunit DGCR8-like"; protein_id "XP_029632963.1"; exon_number "8";
NC_042997.1	Gnomon	CDS	89237562	89237622	.	-	1	gene_id "LOC115208771"; db_xref "GeneID:115208771"; gbkey "CDS"; gene "LOC115208771"; ID ""; gene_name "LOC115208771"; transcript_id "XM_029777103.2"; product "microprocessor complex subunit DGCR8-like"; protein_id "XP_029632963.1"; exon_number "7";
NC_042997.1	Gnomon	CDS	89244285	89244354	.	-	2	gene_id "LOC115208771"; db_xref "GeneID:115208771"; gbkey "CDS"; gene "LOC115208771"; ID ""; gene_name "LOC115208771"; transcript_id "XM_029777103.2"; product "microprocessor complex subunit DGCR8-like"; protein_id "XP_029632963.1"; exon_number "6";
NC_042997.1	Gnomon	CDS	89251975	89252124	.	-	2	gene_id "LOC115208771"; db_xref "GeneID:115208771"; gbkey "CDS"; gene "LOC115208771"; ID ""; gene_name "LOC115208771"; transcript_id "XM_029777103.2"; product "microprocessor complex subunit DGCR8-like"; protein_id "XP_029632963.1"; exon_number "5";
NC_042997.1	Gnomon	CDS	89261694	89261862	.	-	0	gene_id "LOC115208771"; db_xref "GeneID:115208771"; gbkey "CDS"; gene "LOC115208771"; ID ""; gene_name "LOC115208771"; transcript_id "XM_029777103.2"; product "microprocessor complex subunit DGCR8-like"; protein_id "XP_029632963.1"; exon_number "4";
NC_042997.1	Gnomon	CDS	89263258	89263400	.	-	2	gene_id "LOC115208771"; db_xref "GeneID:115208771"; gbkey "CDS"; gene "LOC115208771"; ID ""; gene_name "LOC115208771"; transcript_id "XM_029777103.2"; product "microprocessor complex subunit DGCR8-like"; protein_id "XP_029632963.1"; exon_number "3";
NC_042997.1	Gnomon	CDS	89263946	89264504	.	-	0	gene_id "LOC115208771"; db_xref "GeneID:115208771"; gbkey "CDS"; gene "LOC115208771"; ID ""; gene_name "LOC115208771"; transcript_id "XM_029777103.2"; product "microprocessor complex subunit DGCR8-like"; protein_id "XP_029632963.1"; exon_number "2";
NC_042997.1	Gnomon	exon	89244285	89244354	.	-	.	gene_id "LOC115208771"; db_xref "GeneID:115208771"; gbkey "mRNA"; gene "LOC115208771"; ID ""; gene_name "LOC115208771"; transcript_id "XM_029777103.2"; product "microprocessor complex subunit DGCR8-like, transcript variant X1"; exon_number "6"; model_evidence "Supporting evidence includes similarity to: 5 Proteins, and 100% coverage of the annotated genomic feature by RNAseq alignments, including 25 samples with support for all annotated introns";
NC_042997.1	Gnomon	exon	89251975	89252124	.	-	.	gene_id "LOC115208771"; db_xref "GeneID:115208771"; gbkey "mRNA"; gene "LOC115208771"; ID ""; gene_name "LOC115208771"; transcript_id "XM_029777103.2"; product "microprocessor complex subunit DGCR8-like, transcript variant X1"; exon_number "5"; model_evidence "Supporting evidence includes similarity to: 5 Proteins, and 100% coverage of the annotated genomic feature by RNAseq alignments, including 25 samples with support for all annotated introns";
NC_042997.1	Gnomon	exon	89261694	89261862	.	-	.	gene_id "LOC115208771"; db_xref "GeneID:115208771"; gbkey "mRNA"; gene "LOC115208771"; ID ""; gene_name "LOC115208771"; transcript_id "XM_029777103.2"; product "microprocessor complex subunit DGCR8-like, transcript variant X1"; exon_number "4"; model_evidence "Supporting evidence includes similarity to: 5 Proteins, and 100% coverage of the annotated genomic feature by RNAseq alignments, including 25 samples with support for all annotated introns";
NC_042997.1	Gnomon	exon	89263258	89263400	.	-	.	gene_id "LOC115208771"; db_xref "GeneID:115208771"; gbkey "mRNA"; gene "LOC115208771"; ID ""; gene_name "LOC115208771"; transcript_id "XM_029777103.2"; product "microprocessor complex subunit DGCR8-like, transcript variant X1"; exon_number "3"; model_evidence "Supporting evidence includes similarity to: 5 Proteins, and 100% coverage of the annotated genomic feature by RNAseq alignments, including 25 samples with support for all annotated introns";
NC_042997.1	Gnomon	exon	89263946	89264681	.	-	.	gene_id "LOC115208771"; db_xref "GeneID:115208771"; gbkey "mRNA"; gene "LOC115208771"; ID ""; gene_name "LOC115208771"; transcript_id "XM_029777103.2"; product "microprocessor complex subunit DGCR8-like, transcript variant X1"; exon_number "2"; model_evidence "Supporting evidence includes similarity to: 5 Proteins, and 100% coverage of the annotated genomic feature by RNAseq alignments, including 25 samples with support for all annotated introns";
NC_042997.1	Gnomon	exon	89285944	89286077	.	-	.	gene_id "LOC115208771"; db_xref "GeneID:115208771"; gbkey "mRNA"; gene "LOC115208771"; ID ""; gene_name "LOC115208771"; transcript_id "XM_029777103.2"; product "microprocessor complex subunit DGCR8-like, transcript variant X1"; exon_number "1"; model_evidence "Supporting evidence includes similarity to: 5 Proteins, and 100% coverage of the annotated genomic feature by RNAseq alignments, including 25 samples with support for all annotated introns";
NC_042997.1	Gnomon	exon	89213795	89222269	.	-	.	gene_id "LOC115208771"; db_xref "GeneID:115208771"; gbkey "mRNA"; gene "LOC115208771"; ID ""; gene_name "LOC115208771"; transcript_id "XM_029777103.2"; product "microprocessor complex subunit DGCR8-like, transcript variant X1"; exon_number "17"; model_evidence "Supporting evidence includes similarity to: 5 Proteins, and 100% coverage of the annotated genomic feature by RNAseq alignments, including 25 samples with support for all annotated introns";
NC_042997.1	Gnomon	exon	89226064	89226174	.	-	.	gene_id "LOC115208771"; db_xref "GeneID:115208771"; gbkey "mRNA"; gene "LOC115208771"; ID ""; gene_name "LOC115208771"; transcript_id "XM_029777103.2"; product "microprocessor complex subunit DGCR8-like, transcript variant X1"; exon_number "16"; model_evidence "Supporting evidence includes similarity to: 5 Proteins, and 100% coverage of the annotated genomic feature by RNAseq alignments, including 25 samples with support for all annotated introns";
NC_042997.1	Gnomon	exon	89227666	89227749	.	-	.	gene_id "LOC115208771"; db_xref "GeneID:115208771"; gbkey "mRNA"; gene "LOC115208771"; ID ""; gene_name "LOC115208771"; transcript_id "XM_029777103.2"; product "microprocessor complex subunit DGCR8-like, transcript variant X1"; exon_number "15"; model_evidence "Supporting evidence includes similarity to: 5 Proteins, and 100% coverage of the annotated genomic feature by RNAseq alignments, including 25 samples with support for all annotated introns";
NC_042997.1	Gnomon	exon	89228367	89228423	.	-	.	gene_id "LOC115208771"; db_xref "GeneID:115208771"; gbkey "mRNA"; gene "LOC115208771"; ID ""; gene_name "LOC115208771"; transcript_id "XM_029777103.2"; product "microprocessor complex subunit DGCR8-like, transcript variant X1"; exon_number "14"; model_evidence "Supporting evidence includes similarity to: 5 Proteins, and 100% coverage of the annotated genomic feature by RNAseq alignments, including 25 samples with support for all annotated introns";
NC_042997.1	Gnomon	exon	89229098	89229197	.	-	.	gene_id "LOC115208771"; db_xref "GeneID:115208771"; gbkey "mRNA"; gene "LOC115208771"; ID ""; gene_name "LOC115208771"; transcript_id "XM_029777103.2"; product "microprocessor complex subunit DGCR8-like, transcript variant X1"; exon_number "13"; model_evidence "Supporting evidence includes similarity to: 5 Proteins, and 100% coverage of the annotated genomic feature by RNAseq alignments, including 25 samples with support for all annotated introns";
NC_042997.1	Gnomon	exon	89231376	89231476	.	-	.	gene_id "LOC115208771"; db_xref "GeneID:115208771"; gbkey "mRNA"; gene "LOC115208771"; ID ""; gene_name "LOC115208771"; transcript_id "XM_029777103.2"; product "microprocessor complex subunit DGCR8-like, transcript variant X1"; exon_number "12"; model_evidence "Supporting evidence includes similarity to: 5 Proteins, and 100% coverage of the annotated genomic feature by RNAseq alignments, including 25 samples with support for all annotated introns";
NC_042997.1	Gnomon	exon	89232048	89232130	.	-	.	gene_id "LOC115208771"; db_xref "GeneID:115208771"; gbkey "mRNA"; gene "LOC115208771"; ID ""; gene_name "LOC115208771"; transcript_id "XM_029777103.2"; product "microprocessor complex subunit DGCR8-like, transcript variant X1"; exon_number "11"; model_evidence "Supporting evidence includes similarity to: 5 Proteins, and 100% coverage of the annotated genomic feature by RNAseq alignments, including 25 samples with support for all annotated introns";
NC_042997.1	Gnomon	exon	89233219	89233317	.	-	.	gene_id "LOC115208771"; db_xref "GeneID:115208771"; gbkey "mRNA"; gene "LOC115208771"; ID ""; gene_name "LOC115208771"; transcript_id "XM_029777103.2"; product "microprocessor complex subunit DGCR8-like, transcript variant X1"; exon_number "10"; model_evidence "Supporting evidence includes similarity to: 5 Proteins, and 100% coverage of the annotated genomic feature by RNAseq alignments, including 25 samples with support for all annotated introns";
NC_042997.1	Gnomon	exon	89233465	89233566	.	-	.	gene_id "LOC115208771"; db_xref "GeneID:115208771"; gbkey "mRNA"; gene "LOC115208771"; ID ""; gene_name "LOC115208771"; transcript_id "XM_029777103.2"; product "microprocessor complex subunit DGCR8-like, transcript variant X1"; exon_number "9"; model_evidence "Supporting evidence includes similarity to: 5 Proteins, and 100% coverage of the annotated genomic feature by RNAseq alignments, including 25 samples with support for all annotated introns";
NC_042997.1	Gnomon	exon	89236095	89236167	.	-	.	gene_id "LOC115208771"; db_xref "GeneID:115208771"; gbkey "mRNA"; gene "LOC115208771"; ID ""; gene_name "LOC115208771"; transcript_id "XM_029777103.2"; product "microprocessor complex subunit DGCR8-like, transcript variant X1"; exon_number "8"; model_evidence "Supporting evidence includes similarity to: 5 Proteins, and 100% coverage of the annotated genomic feature by RNAseq alignments, including 25 samples with support for all annotated introns";
NC_042997.1	Gnomon	exon	89237562	89237622	.	-	.	gene_id "LOC115208771"; db_xref "GeneID:115208771"; gbkey "mRNA"; gene "LOC115208771"; ID ""; gene_name "LOC115208771"; transcript_id "XM_029777103.2"; product "microprocessor complex subunit DGCR8-like, transcript variant X1"; exon_number "7"; model_evidence "Supporting evidence includes similarity to: 5 Proteins, and 100% coverage of the annotated genomic feature by RNAseq alignments, including 25 samples with support for all annotated introns";
NC_042997.1	Gnomon	start_codon	89264502	89264504	.	-	0	gene_id "LOC115208771"; db_xref "GeneID:115208771"; gbkey "CDS"; gene "LOC115208771"; ID ""; gene_name "LOC115208771"; transcript_id "XM_029777103.2"; product "microprocessor complex subunit DGCR8-like"; protein_id "XP_029632963.1"; exon_number "2";
NC_042997.1	Gnomon	stop_codon	89222192	89222194	.	-	0	gene_id "LOC115208771"; db_xref "GeneID:115208771"; gbkey "CDS"; gene "LOC115208771"; ID ""; gene_name "LOC115208771"; transcript_id "XM_029777103.2"; product "microprocessor complex subunit DGCR8-like"; protein_id "XP_029632963.1"; exon_number "17";
NC_042997.1	Gnomon	transcript	89213795	89286063	.	-	.	gene_id "LOC115208771"; ID "XM_036502687.1"; gene_name "LOC115208771"; transcript_id "XM_036502687.1";
NC_042997.1	Gnomon	CDS	89226064	89226174	.	-	0	gene_id "LOC115208771"; db_xref "GeneID:115208771"; gbkey "CDS"; gene "LOC115208771"; ID ""; gene_name "LOC115208771"; transcript_id "XM_036502687.1"; product "microprocessor complex subunit DGCR8-like"; protein_id "XP_036358580.1"; exon_number "16";
NC_042997.1	Gnomon	CDS	89227666	89227749	.	-	0	gene_id "LOC115208771"; db_xref "GeneID:115208771"; gbkey "CDS"; gene "LOC115208771"; ID ""; gene_name "LOC115208771"; transcript_id "XM_036502687.1"; product "microprocessor complex subunit DGCR8-like"; protein_id "XP_036358580.1"; exon_number "15";
NC_042997.1	Gnomon	CDS	89228367	89228423	.	-	0	gene_id "LOC115208771"; db_xref "GeneID:115208771"; gbkey "CDS"; gene "LOC115208771"; ID ""; gene_name "LOC115208771"; transcript_id "XM_036502687.1"; product "microprocessor complex subunit DGCR8-like"; protein_id "XP_036358580.1"; exon_number "14";
NC_042997.1	Gnomon	CDS	89229098	89229197	.	-	1	gene_id "LOC115208771"; db_xref "GeneID:115208771"; gbkey "CDS"; gene "LOC115208771"; ID ""; gene_name "LOC115208771"; transcript_id "XM_036502687.1"; product "microprocessor complex subunit DGCR8-like"; protein_id "XP_036358580.1"; exon_number "13";
NC_042997.1	Gnomon	CDS	89231376	89231476	.	-	0	gene_id "LOC115208771"; db_xref "GeneID:115208771"; gbkey "CDS"; gene "LOC115208771"; ID ""; gene_name "LOC115208771"; transcript_id "XM_036502687.1"; product "microprocessor complex subunit DGCR8-like"; protein_id "XP_036358580.1"; exon_number "12";
NC_042997.1	Gnomon	CDS	89232048	89232130	.	-	2	gene_id "LOC115208771"; db_xref "GeneID:115208771"; gbkey "CDS"; gene "LOC115208771"; ID ""; gene_name "LOC115208771"; transcript_id "XM_036502687.1"; product "microprocessor complex subunit DGCR8-like"; protein_id "XP_036358580.1"; exon_number "11";
NC_042997.1	Gnomon	CDS	89233219	89233317	.	-	2	gene_id "LOC115208771"; db_xref "GeneID:115208771"; gbkey "CDS"; gene "LOC115208771"; ID ""; gene_name "LOC115208771"; transcript_id "XM_036502687.1"; product "microprocessor complex subunit DGCR8-like"; protein_id "XP_036358580.1"; exon_number "10";
NC_042997.1	Gnomon	CDS	89233465	89233566	.	-	2	gene_id "LOC115208771"; db_xref "GeneID:115208771"; gbkey "CDS"; gene "LOC115208771"; ID ""; gene_name "LOC115208771"; transcript_id "XM_036502687.1"; product "microprocessor complex subunit DGCR8-like"; protein_id "XP_036358580.1"; exon_number "9";
NC_042997.1	Gnomon	CDS	89236095	89236167	.	-	0	gene_id "LOC115208771"; db_xref "GeneID:115208771"; gbkey "CDS"; gene "LOC115208771"; ID ""; gene_name "LOC115208771"; transcript_id "XM_036502687.1"; product "microprocessor complex subunit DGCR8-like"; protein_id "XP_036358580.1"; exon_number "8";
NC_042997.1	Gnomon	CDS	89237562	89237622	.	-	1	gene_id "LOC115208771"; db_xref "GeneID:115208771"; gbkey "CDS"; gene "LOC115208771"; ID ""; gene_name "LOC115208771"; transcript_id "XM_036502687.1"; product "microprocessor complex subunit DGCR8-like"; protein_id "XP_036358580.1"; exon_number "7";
NC_042997.1	Gnomon	CDS	89244285	89244354	.	-	2	gene_id "LOC115208771"; db_xref "GeneID:115208771"; gbkey "CDS"; gene "LOC115208771"; ID ""; gene_name "LOC115208771"; transcript_id "XM_036502687.1"; product "microprocessor complex subunit DGCR8-like"; protein_id "XP_036358580.1"; exon_number "6";
NC_042997.1	Gnomon	CDS	89251975	89252124	.	-	2	gene_id "LOC115208771"; db_xref "GeneID:115208771"; gbkey "CDS"; gene "LOC115208771"; ID ""; gene_name "LOC115208771"; transcript_id "XM_036502687.1"; product "microprocessor complex subunit DGCR8-like"; protein_id "XP_036358580.1"; exon_number "5";
NC_042997.1	Gnomon	CDS	89261694	89261862	.	-	0	gene_id "LOC115208771"; db_xref "GeneID:115208771"; gbkey "CDS"; gene "LOC115208771"; ID ""; gene_name "LOC115208771"; transcript_id "XM_036502687.1"; product "microprocessor complex subunit DGCR8-like"; protein_id "XP_036358580.1"; exon_number "4";
NC_042997.1	Gnomon	CDS	89263258	89263400	.	-	2	gene_id "LOC115208771"; db_xref "GeneID:115208771"; gbkey "CDS"; gene "LOC115208771"; ID ""; gene_name "LOC115208771"; transcript_id "XM_036502687.1"; product "microprocessor complex subunit DGCR8-like"; protein_id "XP_036358580.1"; exon_number "3";
NC_042997.1	Gnomon	CDS	89263946	89264504	.	-	0	gene_id "LOC115208771"; db_xref "GeneID:115208771"; gbkey "CDS"; gene "LOC115208771"; ID ""; gene_name "LOC115208771"; transcript_id "XM_036502687.1"; product "microprocessor complex subunit DGCR8-like"; protein_id "XP_036358580.1"; exon_number "2";
NC_042997.1	Gnomon	CDS	89222195	89222269	.	-	0	gene_id "LOC115208771"; db_xref "GeneID:115208771"; gbkey "CDS"; gene "LOC115208771"; ID ""; gene_name "LOC115208771"; transcript_id "XM_036502687.1"; product "microprocessor complex subunit DGCR8-like"; protein_id "XP_036358580.1"; exon_number "17";
NC_042997.1	Gnomon	exon	89213795	89222269	.	-	.	gene_id "LOC115208771"; db_xref "GeneID:115208771"; gbkey "mRNA"; gene "LOC115208771"; ID ""; gene_name "LOC115208771"; transcript_id "XM_036502687.1"; product "microprocessor complex subunit DGCR8-like, transcript variant X3"; exon_number "17"; model_evidence "Supporting evidence includes similarity to: 5 Proteins, and 100% coverage of the annotated genomic feature by RNAseq alignments, including 9 samples with support for all annotated introns";
NC_042997.1	Gnomon	exon	89226064	89226174	.	-	.	gene_id "LOC115208771"; db_xref "GeneID:115208771"; gbkey "mRNA"; gene "LOC115208771"; ID ""; gene_name "LOC115208771"; transcript_id "XM_036502687.1"; product "microprocessor complex subunit DGCR8-like, transcript variant X3"; exon_number "16"; model_evidence "Supporting evidence includes similarity to: 5 Proteins, and 100% coverage of the annotated genomic feature by RNAseq alignments, including 9 samples with support for all annotated introns";
NC_042997.1	Gnomon	exon	89227666	89227749	.	-	.	gene_id "LOC115208771"; db_xref "GeneID:115208771"; gbkey "mRNA"; gene "LOC115208771"; ID ""; gene_name "LOC115208771"; transcript_id "XM_036502687.1"; product "microprocessor complex subunit DGCR8-like, transcript variant X3"; exon_number "15"; model_evidence "Supporting evidence includes similarity to: 5 Proteins, and 100% coverage of the annotated genomic feature by RNAseq alignments, including 9 samples with support for all annotated introns";
NC_042997.1	Gnomon	exon	89228367	89228423	.	-	.	gene_id "LOC115208771"; db_xref "GeneID:115208771"; gbkey "mRNA"; gene "LOC115208771"; ID ""; gene_name "LOC115208771"; transcript_id "XM_036502687.1"; product "microprocessor complex subunit DGCR8-like, transcript variant X3"; exon_number "14"; model_evidence "Supporting evidence includes similarity to: 5 Proteins, and 100% coverage of the annotated genomic feature by RNAseq alignments, including 9 samples with support for all annotated introns";
NC_042997.1	Gnomon	exon	89229098	89229197	.	-	.	gene_id "LOC115208771"; db_xref "GeneID:115208771"; gbkey "mRNA"; gene "LOC115208771"; ID ""; gene_name "LOC115208771"; transcript_id "XM_036502687.1"; product "microprocessor complex subunit DGCR8-like, transcript variant X3"; exon_number "13"; model_evidence "Supporting evidence includes similarity to: 5 Proteins, and 100% coverage of the annotated genomic feature by RNAseq alignments, including 9 samples with support for all annotated introns";
NC_042997.1	Gnomon	exon	89231376	89231476	.	-	.	gene_id "LOC115208771"; db_xref "GeneID:115208771"; gbkey "mRNA"; gene "LOC115208771"; ID ""; gene_name "LOC115208771"; transcript_id "XM_036502687.1"; product "microprocessor complex subunit DGCR8-like, transcript variant X3"; exon_number "12"; model_evidence "Supporting evidence includes similarity to: 5 Proteins, and 100% coverage of the annotated genomic feature by RNAseq alignments, including 9 samples with support for all annotated introns";
NC_042997.1	Gnomon	exon	89232048	89232130	.	-	.	gene_id "LOC115208771"; db_xref "GeneID:115208771"; gbkey "mRNA"; gene "LOC115208771"; ID ""; gene_name "LOC115208771"; transcript_id "XM_036502687.1"; product "microprocessor complex subunit DGCR8-like, transcript variant X3"; exon_number "11"; model_evidence "Supporting evidence includes similarity to: 5 Proteins, and 100% coverage of the annotated genomic feature by RNAseq alignments, including 9 samples with support for all annotated introns";
NC_042997.1	Gnomon	exon	89233219	89233317	.	-	.	gene_id "LOC115208771"; db_xref "GeneID:115208771"; gbkey "mRNA"; gene "LOC115208771"; ID ""; gene_name "LOC115208771"; transcript_id "XM_036502687.1"; product "microprocessor complex subunit DGCR8-like, transcript variant X3"; exon_number "10"; model_evidence "Supporting evidence includes similarity to: 5 Proteins, and 100% coverage of the annotated genomic feature by RNAseq alignments, including 9 samples with support for all annotated introns";
NC_042997.1	Gnomon	exon	89233465	89233566	.	-	.	gene_id "LOC115208771"; db_xref "GeneID:115208771"; gbkey "mRNA"; gene "LOC115208771"; ID ""; gene_name "LOC115208771"; transcript_id "XM_036502687.1"; product "microprocessor complex subunit DGCR8-like, transcript variant X3"; exon_number "9"; model_evidence "Supporting evidence includes similarity to: 5 Proteins, and 100% coverage of the annotated genomic feature by RNAseq alignments, including 9 samples with support for all annotated introns";
NC_042997.1	Gnomon	exon	89236095	89236167	.	-	.	gene_id "LOC115208771"; db_xref "GeneID:115208771"; gbkey "mRNA"; gene "LOC115208771"; ID ""; gene_name "LOC115208771"; transcript_id "XM_036502687.1"; product "microprocessor complex subunit DGCR8-like, transcript variant X3"; exon_number "8"; model_evidence "Supporting evidence includes similarity to: 5 Proteins, and 100% coverage of the annotated genomic feature by RNAseq alignments, including 9 samples with support for all annotated introns";
NC_042997.1	Gnomon	exon	89237562	89237622	.	-	.	gene_id "LOC115208771"; db_xref "GeneID:115208771"; gbkey "mRNA"; gene "LOC115208771"; ID ""; gene_name "LOC115208771"; transcript_id "XM_036502687.1"; product "microprocessor complex subunit DGCR8-like, transcript variant X3"; exon_number "7"; model_evidence "Supporting evidence includes similarity to: 5 Proteins, and 100% coverage of the annotated genomic feature by RNAseq alignments, including 9 samples with support for all annotated introns";
NC_042997.1	Gnomon	exon	89244285	89244354	.	-	.	gene_id "LOC115208771"; db_xref "GeneID:115208771"; gbkey "mRNA"; gene "LOC115208771"; ID ""; gene_name "LOC115208771"; transcript_id "XM_036502687.1"; product "microprocessor complex subunit DGCR8-like, transcript variant X3"; exon_number "6"; model_evidence "Supporting evidence includes similarity to: 5 Proteins, and 100% coverage of the annotated genomic feature by RNAseq alignments, including 9 samples with support for all annotated introns";
NC_042997.1	Gnomon	exon	89251975	89252124	.	-	.	gene_id "LOC115208771"; db_xref "GeneID:115208771"; gbkey "mRNA"; gene "LOC115208771"; ID ""; gene_name "LOC115208771"; transcript_id "XM_036502687.1"; product "microprocessor complex subunit DGCR8-like, transcript variant X3"; exon_number "5"; model_evidence "Supporting evidence includes similarity to: 5 Proteins, and 100% coverage of the annotated genomic feature by RNAseq alignments, including 9 samples with support for all annotated introns";
NC_042997.1	Gnomon	exon	89261694	89261862	.	-	.	gene_id "LOC115208771"; db_xref "GeneID:115208771"; gbkey "mRNA"; gene "LOC115208771"; ID ""; gene_name "LOC115208771"; transcript_id "XM_036502687.1"; product "microprocessor complex subunit DGCR8-like, transcript variant X3"; exon_number "4"; model_evidence "Supporting evidence includes similarity to: 5 Proteins, and 100% coverage of the annotated genomic feature by RNAseq alignments, including 9 samples with support for all annotated introns";
NC_042997.1	Gnomon	exon	89263258	89263400	.	-	.	gene_id "LOC115208771"; db_xref "GeneID:115208771"; gbkey "mRNA"; gene "LOC115208771"; ID ""; gene_name "LOC115208771"; transcript_id "XM_036502687.1"; product "microprocessor complex subunit DGCR8-like, transcript variant X3"; exon_number "3"; model_evidence "Supporting evidence includes similarity to: 5 Proteins, and 100% coverage of the annotated genomic feature by RNAseq alignments, including 9 samples with support for all annotated introns";
NC_042997.1	Gnomon	exon	89263946	89264565	.	-	.	gene_id "LOC115208771"; db_xref "GeneID:115208771"; gbkey "mRNA"; gene "LOC115208771"; ID ""; gene_name "LOC115208771"; transcript_id "XM_036502687.1"; product "microprocessor complex subunit DGCR8-like, transcript variant X3"; exon_number "2"; model_evidence "Supporting evidence includes similarity to: 5 Proteins, and 100% coverage of the annotated genomic feature by RNAseq alignments, including 9 samples with support for all annotated introns";
NC_042997.1	Gnomon	exon	89285944	89286063	.	-	.	gene_id "LOC115208771"; db_xref "GeneID:115208771"; gbkey "mRNA"; gene "LOC115208771"; ID ""; gene_name "LOC115208771"; transcript_id "XM_036502687.1"; product "microprocessor complex subunit DGCR8-like, transcript variant X3"; exon_number "1"; model_evidence "Supporting evidence includes similarity to: 5 Proteins, and 100% coverage of the annotated genomic feature by RNAseq alignments, including 9 samples with support for all annotated introns";
NC_042997.1	Gnomon	start_codon	89264502	89264504	.	-	0	gene_id "LOC115208771"; db_xref "GeneID:115208771"; gbkey "CDS"; gene "LOC115208771"; ID ""; gene_name "LOC115208771"; transcript_id "XM_036502687.1"; product "microprocessor complex subunit DGCR8-like"; protein_id "XP_036358580.1"; exon_number "2";
NC_042997.1	Gnomon	stop_codon	89222192	89222194	.	-	0	gene_id "LOC115208771"; db_xref "GeneID:115208771"; gbkey "CDS"; gene "LOC115208771"; ID ""; gene_name "LOC115208771"; transcript_id "XM_036502687.1"; product "microprocessor complex subunit DGCR8-like"; protein_id "XP_036358580.1"; exon_number "17";
NC_042997.1	Gnomon	gene	26237318	26256281	.	+	.	gene_id "LOC115208791"; db_xref "GeneID:115208791"; gbkey "Gene"; gene "LOC115208791"; gene_biotype "lncRNA"; ID ""; gene_name "LOC115208791";
NC_042997.1	Gnomon	transcript	26237318	26256281	.	+	.	gene_id "LOC115208791"; ID "XR_003881249.1"; gene_name "LOC115208791"; transcript_id "XR_003881249.1";
NC_042997.1	Gnomon	exon	26237318	26237450	.	+	.	gene_id "LOC115208791"; db_xref "GeneID:115208791"; gbkey "ncRNA"; gene "LOC115208791"; ID ""; gene_name "LOC115208791"; transcript_id "XR_003881249.1"; product "uncharacterized LOC115208791"; exon_number "1"; model_evidence "Supporting evidence includes similarity to: 100% coverage of the annotated genomic feature by RNAseq alignments, including 10 samples with support for all annotated introns";
NC_042997.1	Gnomon	exon	26249913	26250039	.	+	.	gene_id "LOC115208791"; db_xref "GeneID:115208791"; gbkey "ncRNA"; gene "LOC115208791"; ID ""; gene_name "LOC115208791"; transcript_id "XR_003881249.1"; product "uncharacterized LOC115208791"; exon_number "2"; model_evidence "Supporting evidence includes similarity to: 100% coverage of the annotated genomic feature by RNAseq alignments, including 10 samples with support for all annotated introns";
NC_042997.1	Gnomon	exon	26256144	26256281	.	+	.	gene_id "LOC115208791"; db_xref "GeneID:115208791"; gbkey "ncRNA"; gene "LOC115208791"; ID ""; gene_name "LOC115208791"; transcript_id "XR_003881249.1"; product "uncharacterized LOC115208791"; exon_number "3"; model_evidence "Supporting evidence includes similarity to: 100% coverage of the annotated genomic feature by RNAseq alignments, including 10 samples with support for all annotated introns";
NC_042997.1	Gnomon	gene	27411693	27415532	.	-	.	gene_id "LOC115208802"; db_xref "GeneID:115208802"; gbkey "Gene"; gene "LOC115208802"; gene_biotype "protein_coding"; ID ""; gene_name "LOC115208802";
NC_042997.1	Gnomon~Covext	transcript	27411693	27415532	.	-	.	gene_id "LOC115208802"; ID "XM_029777106.2"; gene_name "LOC115208802"; transcript_id "Covext~XM_029777106.2";
NC_042997.1	Covext	exon	27412928	27413603	.	-	.	gene_id "LOC115208802"; db_xref "GeneID:115208802"; gbkey "mRNA"; gene "LOC115208802"; ID ""; gene_name "LOC115208802"; transcript_id "Covext~XM_029777106.2"; product "interleukin 17-like protein"; exon_number "2"; model_evidence "Supporting evidence includes similarity to: 1 Protein, and 100% coverage of the annotated genomic feature by RNAseq alignments, including 15 samples with support for all annotated introns";
NC_042997.1	Covext	exon	27415421	27415532	.	-	.	gene_id "LOC115208802"; db_xref "GeneID:115208802"; gbkey "mRNA"; gene "LOC115208802"; ID ""; gene_name "LOC115208802"; transcript_id "Covext~XM_029777106.2"; product "interleukin 17-like protein"; exon_number "1"; model_evidence "Supporting evidence includes similarity to: 1 Protein, and 100% coverage of the annotated genomic feature by RNAseq alignments, including 15 samples with support for all annotated introns";
NC_042997.1	Covext	exon	27411693	27413603	.	-	.	gene_id "LOC115208802"; db_xref "GeneID:115208802"; gbkey "mRNA"; gene "LOC115208802"; ID ""; gene_name "LOC115208802"; transcript_id "Covext~XM_029777106.2"; product "interleukin 17-like protein"; exon_number "2"; model_evidence "Supporting evidence includes similarity to: 1 Protein, and 100% coverage of the annotated genomic feature by RNAseq alignments, including 15 samples with support for all annotated introns"; three_prime_ext "1235";
NC_042997.1	Gnomon	transcript	27412928	27415532	.	-	.	gene_id "LOC115208802"; ID "XM_029777106.2"; gene_name "LOC115208802"; transcript_id "XM_029777106.2";
NC_042997.1	Gnomon	CDS	27413091	27413603	.	-	0	gene_id "LOC115208802"; db_xref "GeneID:115208802"; gbkey "CDS"; gene "LOC115208802"; ID ""; gene_name "LOC115208802"; transcript_id "XM_029777106.2"; product "interleukin 17-like protein"; protein_id "XP_029632966.1"; exon_number "2";
NC_042997.1	Gnomon	CDS	27415421	27415435	.	-	0	gene_id "LOC115208802"; db_xref "GeneID:115208802"; gbkey "CDS"; gene "LOC115208802"; ID ""; gene_name "LOC115208802"; transcript_id "XM_029777106.2"; product "interleukin 17-like protein"; protein_id "XP_029632966.1"; exon_number "1";
NC_042997.1	Gnomon	exon	27412928	27413603	.	-	.	gene_id "LOC115208802"; db_xref "GeneID:115208802"; gbkey "mRNA"; gene "LOC115208802"; ID ""; gene_name "LOC115208802"; transcript_id "XM_029777106.2"; product "interleukin 17-like protein"; exon_number "2"; model_evidence "Supporting evidence includes similarity to: 1 Protein, and 100% coverage of the annotated genomic feature by RNAseq alignments, including 15 samples with support for all annotated introns";
NC_042997.1	Gnomon	exon	27415421	27415532	.	-	.	gene_id "LOC115208802"; db_xref "GeneID:115208802"; gbkey "mRNA"; gene "LOC115208802"; ID ""; gene_name "LOC115208802"; transcript_id "XM_029777106.2"; product "interleukin 17-like protein"; exon_number "1"; model_evidence "Supporting evidence includes similarity to: 1 Protein, and 100% coverage of the annotated genomic feature by RNAseq alignments, including 15 samples with support for all annotated introns";
NC_042997.1	Gnomon	start_codon	27415433	27415435	.	-	0	gene_id "LOC115208802"; db_xref "GeneID:115208802"; gbkey "CDS"; gene "LOC115208802"; ID ""; gene_name "LOC115208802"; transcript_id "XM_029777106.2"; product "interleukin 17-like protein"; protein_id "XP_029632966.1"; exon_number "1";
NC_042997.1	Gnomon	stop_codon	27413088	27413090	.	-	0	gene_id "LOC115208802"; db_xref "GeneID:115208802"; gbkey "CDS"; gene "LOC115208802"; ID ""; gene_name "LOC115208802"; transcript_id "XM_029777106.2"; product "interleukin 17-like protein"; protein_id "XP_029632966.1"; exon_number "2";
NC_042997.1	Gnomon	gene	110981334	111047827	.	-	.	gene_id "LOC115208818"; db_xref "GeneID:115208818"; gbkey "Gene"; gene "LOC115208818"; gene_biotype "protein_coding"; ID ""; gene_name "LOC115208818";
NC_042997.1	Gnomon~FLAMseq~Covext	transcript	110981334	111047732	.	-	.	gene_id "LOC115208818"; ID "XM_029777107.2"; gene_name "LOC115208818"; transcript_id "Covext~FLAMseq_ext~XM_029777107.2"; three_prime_ext "1415";
NC_042997.1	Covext	exon	110982859	110985134	.	-	.	gene_id "LOC115208818"; db_xref "GeneID:115208818"; gbkey "mRNA"; gene "LOC115208818"; ID ""; gene_name "LOC115208818"; transcript_id "Covext~FLAMseq_ext~XM_029777107.2"; product "serine/threonine-protein phosphatase 4 regulatory subunit 1, transcript variant X1"; exon_number "20"; model_evidence "Supporting evidence includes similarity to: 6 Proteins, and 100% coverage of the annotated genomic feature by RNAseq alignments, including 44 samples with support for all annotated introns";
NC_042997.1	Covext	exon	110987045	110987202	.	-	.	gene_id "LOC115208818"; db_xref "GeneID:115208818"; gbkey "mRNA"; gene "LOC115208818"; ID ""; gene_name "LOC115208818"; transcript_id "Covext~FLAMseq_ext~XM_029777107.2"; product "serine/threonine-protein phosphatase 4 regulatory subunit 1, transcript variant X1"; exon_number "19"; model_evidence "Supporting evidence includes similarity to: 6 Proteins, and 100% coverage of the annotated genomic feature by RNAseq alignments, including 44 samples with support for all annotated introns";
NC_042997.1	Covext	exon	110993144	110993304	.	-	.	gene_id "LOC115208818"; db_xref "GeneID:115208818"; gbkey "mRNA"; gene "LOC115208818"; ID ""; gene_name "LOC115208818"; transcript_id "Covext~FLAMseq_ext~XM_029777107.2"; product "serine/threonine-protein phosphatase 4 regulatory subunit 1, transcript variant X1"; exon_number "18"; model_evidence "Supporting evidence includes similarity to: 6 Proteins, and 100% coverage of the annotated genomic feature by RNAseq alignments, including 44 samples with support for all annotated introns";
NC_042997.1	Covext	exon	110994492	110994604	.	-	.	gene_id "LOC115208818"; db_xref "GeneID:115208818"; gbkey "mRNA"; gene "LOC115208818"; ID ""; gene_name "LOC115208818"; transcript_id "Covext~FLAMseq_ext~XM_029777107.2"; product "serine/threonine-protein phosphatase 4 regulatory subunit 1, transcript variant X1"; exon_number "17"; model_evidence "Supporting evidence includes similarity to: 6 Proteins, and 100% coverage of the annotated genomic feature by RNAseq alignments, including 44 samples with support for all annotated introns";
NC_042997.1	Covext	exon	110998592	110998712	.	-	.	gene_id "LOC115208818"; db_xref "GeneID:115208818"; gbkey "mRNA"; gene "LOC115208818"; ID ""; gene_name "LOC115208818"; transcript_id "Covext~FLAMseq_ext~XM_029777107.2"; product "serine/threonine-protein phosphatase 4 regulatory subunit 1, transcript variant X1"; exon_number "16"; model_evidence "Supporting evidence includes similarity to: 6 Proteins, and 100% coverage of the annotated genomic feature by RNAseq alignments, including 44 samples with support for all annotated introns";
NC_042997.1	Covext	exon	111000050	111000150	.	-	.	gene_id "LOC115208818"; db_xref "GeneID:115208818"; gbkey "mRNA"; gene "LOC115208818"; ID ""; gene_name "LOC115208818"; transcript_id "Covext~FLAMseq_ext~XM_029777107.2"; product "serine/threonine-protein phosphatase 4 regulatory subunit 1, transcript variant X1"; exon_number "15"; model_evidence "Supporting evidence includes similarity to: 6 Proteins, and 100% coverage of the annotated genomic feature by RNAseq alignments, including 44 samples with support for all annotated introns";
NC_042997.1	Covext	exon	111001168	111001329	.	-	.	gene_id "LOC115208818"; db_xref "GeneID:115208818"; gbkey "mRNA"; gene "LOC115208818"; ID ""; gene_name "LOC115208818"; transcript_id "Covext~FLAMseq_ext~XM_029777107.2"; product "serine/threonine-protein phosphatase 4 regulatory subunit 1, transcript variant X1"; exon_number "14"; model_evidence "Supporting evidence includes similarity to: 6 Proteins, and 100% coverage of the annotated genomic feature by RNAseq alignments, including 44 samples with support for all annotated introns";
NC_042997.1	Covext	exon	111004300	111004485	.	-	.	gene_id "LOC115208818"; db_xref "GeneID:115208818"; gbkey "mRNA"; gene "LOC115208818"; ID ""; gene_name "LOC115208818"; transcript_id "Covext~FLAMseq_ext~XM_029777107.2"; product "serine/threonine-protein phosphatase 4 regulatory subunit 1, transcript variant X1"; exon_number "13"; model_evidence "Supporting evidence includes similarity to: 6 Proteins, and 100% coverage of the annotated genomic feature by RNAseq alignments, including 44 samples with support for all annotated introns";
NC_042997.1	Covext	exon	111006262	111006359	.	-	.	gene_id "LOC115208818"; db_xref "GeneID:115208818"; gbkey "mRNA"; gene "LOC115208818"; ID ""; gene_name "LOC115208818"; transcript_id "Covext~FLAMseq_ext~XM_029777107.2"; product "serine/threonine-protein phosphatase 4 regulatory subunit 1, transcript variant X1"; exon_number "12"; model_evidence "Supporting evidence includes similarity to: 6 Proteins, and 100% coverage of the annotated genomic feature by RNAseq alignments, including 44 samples with support for all annotated introns";
NC_042997.1	Covext	exon	111013877	111014763	.	-	.	gene_id "LOC115208818"; db_xref "GeneID:115208818"; gbkey "mRNA"; gene "LOC115208818"; ID ""; gene_name "LOC115208818"; transcript_id "Covext~FLAMseq_ext~XM_029777107.2"; product "serine/threonine-protein phosphatase 4 regulatory subunit 1, transcript variant X1"; exon_number "11"; model_evidence "Supporting evidence includes similarity to: 6 Proteins, and 100% coverage of the annotated genomic feature by RNAseq alignments, including 44 samples with support for all annotated introns";
NC_042997.1	Covext	exon	111017697	111017821	.	-	.	gene_id "LOC115208818"; db_xref "GeneID:115208818"; gbkey "mRNA"; gene "LOC115208818"; ID ""; gene_name "LOC115208818"; transcript_id "Covext~FLAMseq_ext~XM_029777107.2"; product "serine/threonine-protein phosphatase 4 regulatory subunit 1, transcript variant X1"; exon_number "10"; model_evidence "Supporting evidence includes similarity to: 6 Proteins, and 100% coverage of the annotated genomic feature by RNAseq alignments, including 44 samples with support for all annotated introns";
NC_042997.1	Covext	exon	111019826	111019984	.	-	.	gene_id "LOC115208818"; db_xref "GeneID:115208818"; gbkey "mRNA"; gene "LOC115208818"; ID ""; gene_name "LOC115208818"; transcript_id "Covext~FLAMseq_ext~XM_029777107.2"; product "serine/threonine-protein phosphatase 4 regulatory subunit 1, transcript variant X1"; exon_number "9"; model_evidence "Supporting evidence includes similarity to: 6 Proteins, and 100% coverage of the annotated genomic feature by RNAseq alignments, including 44 samples with support for all annotated introns";
NC_042997.1	Covext	exon	111027108	111027173	.	-	.	gene_id "LOC115208818"; db_xref "GeneID:115208818"; gbkey "mRNA"; gene "LOC115208818"; ID ""; gene_name "LOC115208818"; transcript_id "Covext~FLAMseq_ext~XM_029777107.2"; product "serine/threonine-protein phosphatase 4 regulatory subunit 1, transcript variant X1"; exon_number "8"; model_evidence "Supporting evidence includes similarity to: 6 Proteins, and 100% coverage of the annotated genomic feature by RNAseq alignments, including 44 samples with support for all annotated introns";
NC_042997.1	Covext	exon	111031182	111031286	.	-	.	gene_id "LOC115208818"; db_xref "GeneID:115208818"; gbkey "mRNA"; gene "LOC115208818"; ID ""; gene_name "LOC115208818"; transcript_id "Covext~FLAMseq_ext~XM_029777107.2"; product "serine/threonine-protein phosphatase 4 regulatory subunit 1, transcript variant X1"; exon_number "7"; model_evidence "Supporting evidence includes similarity to: 6 Proteins, and 100% coverage of the annotated genomic feature by RNAseq alignments, including 44 samples with support for all annotated introns";
NC_042997.1	Covext	exon	111035532	111035617	.	-	.	gene_id "LOC115208818"; db_xref "GeneID:115208818"; gbkey "mRNA"; gene "LOC115208818"; ID ""; gene_name "LOC115208818"; transcript_id "Covext~FLAMseq_ext~XM_029777107.2"; product "serine/threonine-protein phosphatase 4 regulatory subunit 1, transcript variant X1"; exon_number "6"; model_evidence "Supporting evidence includes similarity to: 6 Proteins, and 100% coverage of the annotated genomic feature by RNAseq alignments, including 44 samples with support for all annotated introns";
NC_042997.1	Covext	exon	111036698	111036758	.	-	.	gene_id "LOC115208818"; db_xref "GeneID:115208818"; gbkey "mRNA"; gene "LOC115208818"; ID ""; gene_name "LOC115208818"; transcript_id "Covext~FLAMseq_ext~XM_029777107.2"; product "serine/threonine-protein phosphatase 4 regulatory subunit 1, transcript variant X1"; exon_number "5"; model_evidence "Supporting evidence includes similarity to: 6 Proteins, and 100% coverage of the annotated genomic feature by RNAseq alignments, including 44 samples with support for all annotated introns";
NC_042997.1	Covext	exon	111036858	111037000	.	-	.	gene_id "LOC115208818"; db_xref "GeneID:115208818"; gbkey "mRNA"; gene "LOC115208818"; ID ""; gene_name "LOC115208818"; transcript_id "Covext~FLAMseq_ext~XM_029777107.2"; product "serine/threonine-protein phosphatase 4 regulatory subunit 1, transcript variant X1"; exon_number "4"; model_evidence "Supporting evidence includes similarity to: 6 Proteins, and 100% coverage of the annotated genomic feature by RNAseq alignments, including 44 samples with support for all annotated introns";
NC_042997.1	Covext	exon	111039324	111039430	.	-	.	gene_id "LOC115208818"; db_xref "GeneID:115208818"; gbkey "mRNA"; gene "LOC115208818"; ID ""; gene_name "LOC115208818"; transcript_id "Covext~FLAMseq_ext~XM_029777107.2"; product "serine/threonine-protein phosphatase 4 regulatory subunit 1, transcript variant X1"; exon_number "3"; model_evidence "Supporting evidence includes similarity to: 6 Proteins, and 100% coverage of the annotated genomic feature by RNAseq alignments, including 44 samples with support for all annotated introns";
NC_042997.1	Covext	exon	111042389	111042500	.	-	.	gene_id "LOC115208818"; db_xref "GeneID:115208818"; gbkey "mRNA"; gene "LOC115208818"; ID ""; gene_name "LOC115208818"; transcript_id "Covext~FLAMseq_ext~XM_029777107.2"; product "serine/threonine-protein phosphatase 4 regulatory subunit 1, transcript variant X1"; exon_number "2"; model_evidence "Supporting evidence includes similarity to: 6 Proteins, and 100% coverage of the annotated genomic feature by RNAseq alignments, including 44 samples with support for all annotated introns";
NC_042997.1	Covext	exon	111047594	111047732	.	-	.	gene_id "LOC115208818"; db_xref "GeneID:115208818"; gbkey "mRNA"; gene "LOC115208818"; ID ""; gene_name "LOC115208818"; transcript_id "Covext~FLAMseq_ext~XM_029777107.2"; product "serine/threonine-protein phosphatase 4 regulatory subunit 1, transcript variant X1"; exon_number "1"; model_evidence "Supporting evidence includes similarity to: 6 Proteins, and 100% coverage of the annotated genomic feature by RNAseq alignments, including 44 samples with support for all annotated introns";
NC_042997.1	Covext	exon	110981444	110985134	.	-	.	gene_id "LOC115208818"; db_xref "GeneID:115208818"; gbkey "mRNA"; gene "LOC115208818"; ID ""; gene_name "LOC115208818"; transcript_id "Covext~FLAMseq_ext~XM_029777107.2"; product "serine/threonine-protein phosphatase 4 regulatory subunit 1"; exon_number "20"; model_evidence "Supporting evidence includes similarity to: 6 Proteins, and 100% coverage of the annotated genomic feature by RNAseq alignments"; three_prime_ext "1415";
NC_042997.1	Covext	exon	110981334	110985134	.	-	.	gene_id "LOC115208818"; db_xref "GeneID:115208818"; gbkey "mRNA"; gene "LOC115208818"; ID ""; gene_name "LOC115208818"; transcript_id "Covext~FLAMseq_ext~XM_029777107.2"; product "serine/threonine-protein phosphatase 4 regulatory subunit 1"; exon_number "20"; model_evidence "Supporting evidence includes similarity to: 6 Proteins, and 100% coverage of the annotated genomic feature by RNAseq alignments"; three_prime_ext "110";
NC_042997.1	Gnomon~FLAMseq	transcript	110981444	111047732	.	-	.	gene_id "LOC115208818"; ID "XM_029777107.2"; gene_name "LOC115208818"; transcript_id "FLAMseq_ext~XM_029777107.2"; three_prime_ext "1415";
NC_042997.1	Gnomon~FLAMseq	exon	110982859	110985134	.	-	.	gene_id "LOC115208818"; db_xref "GeneID:115208818"; gbkey "mRNA"; gene "LOC115208818"; ID ""; gene_name "LOC115208818"; transcript_id "FLAMseq_ext~XM_029777107.2"; product "serine/threonine-protein phosphatase 4 regulatory subunit 1, transcript variant X1"; exon_number "20"; model_evidence "Supporting evidence includes similarity to: 6 Proteins, and 100% coverage of the annotated genomic feature by RNAseq alignments, including 44 samples with support for all annotated introns";
NC_042997.1	Gnomon~FLAMseq	exon	110987045	110987202	.	-	.	gene_id "LOC115208818"; db_xref "GeneID:115208818"; gbkey "mRNA"; gene "LOC115208818"; ID ""; gene_name "LOC115208818"; transcript_id "FLAMseq_ext~XM_029777107.2"; product "serine/threonine-protein phosphatase 4 regulatory subunit 1, transcript variant X1"; exon_number "19"; model_evidence "Supporting evidence includes similarity to: 6 Proteins, and 100% coverage of the annotated genomic feature by RNAseq alignments, including 44 samples with support for all annotated introns";
NC_042997.1	Gnomon~FLAMseq	exon	110993144	110993304	.	-	.	gene_id "LOC115208818"; db_xref "GeneID:115208818"; gbkey "mRNA"; gene "LOC115208818"; ID ""; gene_name "LOC115208818"; transcript_id "FLAMseq_ext~XM_029777107.2"; product "serine/threonine-protein phosphatase 4 regulatory subunit 1, transcript variant X1"; exon_number "18"; model_evidence "Supporting evidence includes similarity to: 6 Proteins, and 100% coverage of the annotated genomic feature by RNAseq alignments, including 44 samples with support for all annotated introns";
NC_042997.1	Gnomon~FLAMseq	exon	110994492	110994604	.	-	.	gene_id "LOC115208818"; db_xref "GeneID:115208818"; gbkey "mRNA"; gene "LOC115208818"; ID ""; gene_name "LOC115208818"; transcript_id "FLAMseq_ext~XM_029777107.2"; product "serine/threonine-protein phosphatase 4 regulatory subunit 1, transcript variant X1"; exon_number "17"; model_evidence "Supporting evidence includes similarity to: 6 Proteins, and 100% coverage of the annotated genomic feature by RNAseq alignments, including 44 samples with support for all annotated introns";
NC_042997.1	Gnomon~FLAMseq	exon	110998592	110998712	.	-	.	gene_id "LOC115208818"; db_xref "GeneID:115208818"; gbkey "mRNA"; gene "LOC115208818"; ID ""; gene_name "LOC115208818"; transcript_id "FLAMseq_ext~XM_029777107.2"; product "serine/threonine-protein phosphatase 4 regulatory subunit 1, transcript variant X1"; exon_number "16"; model_evidence "Supporting evidence includes similarity to: 6 Proteins, and 100% coverage of the annotated genomic feature by RNAseq alignments, including 44 samples with support for all annotated introns";
NC_042997.1	Gnomon~FLAMseq	exon	111000050	111000150	.	-	.	gene_id "LOC115208818"; db_xref "GeneID:115208818"; gbkey "mRNA"; gene "LOC115208818"; ID ""; gene_name "LOC115208818"; transcript_id "FLAMseq_ext~XM_029777107.2"; product "serine/threonine-protein phosphatase 4 regulatory subunit 1, transcript variant X1"; exon_number "15"; model_evidence "Supporting evidence includes similarity to: 6 Proteins, and 100% coverage of the annotated genomic feature by RNAseq alignments, including 44 samples with support for all annotated introns";
NC_042997.1	Gnomon~FLAMseq	exon	111001168	111001329	.	-	.	gene_id "LOC115208818"; db_xref "GeneID:115208818"; gbkey "mRNA"; gene "LOC115208818"; ID ""; gene_name "LOC115208818"; transcript_id "FLAMseq_ext~XM_029777107.2"; product "serine/threonine-protein phosphatase 4 regulatory subunit 1, transcript variant X1"; exon_number "14"; model_evidence "Supporting evidence includes similarity to: 6 Proteins, and 100% coverage of the annotated genomic feature by RNAseq alignments, including 44 samples with support for all annotated introns";
NC_042997.1	Gnomon~FLAMseq	exon	111004300	111004485	.	-	.	gene_id "LOC115208818"; db_xref "GeneID:115208818"; gbkey "mRNA"; gene "LOC115208818"; ID ""; gene_name "LOC115208818"; transcript_id "FLAMseq_ext~XM_029777107.2"; product "serine/threonine-protein phosphatase 4 regulatory subunit 1, transcript variant X1"; exon_number "13"; model_evidence "Supporting evidence includes similarity to: 6 Proteins, and 100% coverage of the annotated genomic feature by RNAseq alignments, including 44 samples with support for all annotated introns";
NC_042997.1	Gnomon~FLAMseq	exon	111006262	111006359	.	-	.	gene_id "LOC115208818"; db_xref "GeneID:115208818"; gbkey "mRNA"; gene "LOC115208818"; ID ""; gene_name "LOC115208818"; transcript_id "FLAMseq_ext~XM_029777107.2"; product "serine/threonine-protein phosphatase 4 regulatory subunit 1, transcript variant X1"; exon_number "12"; model_evidence "Supporting evidence includes similarity to: 6 Proteins, and 100% coverage of the annotated genomic feature by RNAseq alignments, including 44 samples with support for all annotated introns";
NC_042997.1	Gnomon~FLAMseq	exon	111013877	111014763	.	-	.	gene_id "LOC115208818"; db_xref "GeneID:115208818"; gbkey "mRNA"; gene "LOC115208818"; ID ""; gene_name "LOC115208818"; transcript_id "FLAMseq_ext~XM_029777107.2"; product "serine/threonine-protein phosphatase 4 regulatory subunit 1, transcript variant X1"; exon_number "11"; model_evidence "Supporting evidence includes similarity to: 6 Proteins, and 100% coverage of the annotated genomic feature by RNAseq alignments, including 44 samples with support for all annotated introns";
NC_042997.1	Gnomon~FLAMseq	exon	111017697	111017821	.	-	.	gene_id "LOC115208818"; db_xref "GeneID:115208818"; gbkey "mRNA"; gene "LOC115208818"; ID ""; gene_name "LOC115208818"; transcript_id "FLAMseq_ext~XM_029777107.2"; product "serine/threonine-protein phosphatase 4 regulatory subunit 1, transcript variant X1"; exon_number "10"; model_evidence "Supporting evidence includes similarity to: 6 Proteins, and 100% coverage of the annotated genomic feature by RNAseq alignments, including 44 samples with support for all annotated introns";
NC_042997.1	Gnomon~FLAMseq	exon	111019826	111019984	.	-	.	gene_id "LOC115208818"; db_xref "GeneID:115208818"; gbkey "mRNA"; gene "LOC115208818"; ID ""; gene_name "LOC115208818"; transcript_id "FLAMseq_ext~XM_029777107.2"; product "serine/threonine-protein phosphatase 4 regulatory subunit 1, transcript variant X1"; exon_number "9"; model_evidence "Supporting evidence includes similarity to: 6 Proteins, and 100% coverage of the annotated genomic feature by RNAseq alignments, including 44 samples with support for all annotated introns";
NC_042997.1	Gnomon~FLAMseq	exon	111027108	111027173	.	-	.	gene_id "LOC115208818"; db_xref "GeneID:115208818"; gbkey "mRNA"; gene "LOC115208818"; ID ""; gene_name "LOC115208818"; transcript_id "FLAMseq_ext~XM_029777107.2"; product "serine/threonine-protein phosphatase 4 regulatory subunit 1, transcript variant X1"; exon_number "8"; model_evidence "Supporting evidence includes similarity to: 6 Proteins, and 100% coverage of the annotated genomic feature by RNAseq alignments, including 44 samples with support for all annotated introns";
NC_042997.1	Gnomon~FLAMseq	exon	111031182	111031286	.	-	.	gene_id "LOC115208818"; db_xref "GeneID:115208818"; gbkey "mRNA"; gene "LOC115208818"; ID ""; gene_name "LOC115208818"; transcript_id "FLAMseq_ext~XM_029777107.2"; product "serine/threonine-protein phosphatase 4 regulatory subunit 1, transcript variant X1"; exon_number "7"; model_evidence "Supporting evidence includes similarity to: 6 Proteins, and 100% coverage of the annotated genomic feature by RNAseq alignments, including 44 samples with support for all annotated introns";
NC_042997.1	Gnomon~FLAMseq	exon	111035532	111035617	.	-	.	gene_id "LOC115208818"; db_xref "GeneID:115208818"; gbkey "mRNA"; gene "LOC115208818"; ID ""; gene_name "LOC115208818"; transcript_id "FLAMseq_ext~XM_029777107.2"; product "serine/threonine-protein phosphatase 4 regulatory subunit 1, transcript variant X1"; exon_number "6"; model_evidence "Supporting evidence includes similarity to: 6 Proteins, and 100% coverage of the annotated genomic feature by RNAseq alignments, including 44 samples with support for all annotated introns";
NC_042997.1	Gnomon~FLAMseq	exon	111036698	111036758	.	-	.	gene_id "LOC115208818"; db_xref "GeneID:115208818"; gbkey "mRNA"; gene "LOC115208818"; ID ""; gene_name "LOC115208818"; transcript_id "FLAMseq_ext~XM_029777107.2"; product "serine/threonine-protein phosphatase 4 regulatory subunit 1, transcript variant X1"; exon_number "5"; model_evidence "Supporting evidence includes similarity to: 6 Proteins, and 100% coverage of the annotated genomic feature by RNAseq alignments, including 44 samples with support for all annotated introns";
NC_042997.1	Gnomon~FLAMseq	exon	111036858	111037000	.	-	.	gene_id "LOC115208818"; db_xref "GeneID:115208818"; gbkey "mRNA"; gene "LOC115208818"; ID ""; gene_name "LOC115208818"; transcript_id "FLAMseq_ext~XM_029777107.2"; product "serine/threonine-protein phosphatase 4 regulatory subunit 1, transcript variant X1"; exon_number "4"; model_evidence "Supporting evidence includes similarity to: 6 Proteins, and 100% coverage of the annotated genomic feature by RNAseq alignments, including 44 samples with support for all annotated introns";
NC_042997.1	Gnomon~FLAMseq	exon	111039324	111039430	.	-	.	gene_id "LOC115208818"; db_xref "GeneID:115208818"; gbkey "mRNA"; gene "LOC115208818"; ID ""; gene_name "LOC115208818"; transcript_id "FLAMseq_ext~XM_029777107.2"; product "serine/threonine-protein phosphatase 4 regulatory subunit 1, transcript variant X1"; exon_number "3"; model_evidence "Supporting evidence includes similarity to: 6 Proteins, and 100% coverage of the annotated genomic feature by RNAseq alignments, including 44 samples with support for all annotated introns";
NC_042997.1	Gnomon~FLAMseq	exon	111042389	111042500	.	-	.	gene_id "LOC115208818"; db_xref "GeneID:115208818"; gbkey "mRNA"; gene "LOC115208818"; ID ""; gene_name "LOC115208818"; transcript_id "FLAMseq_ext~XM_029777107.2"; product "serine/threonine-protein phosphatase 4 regulatory subunit 1, transcript variant X1"; exon_number "2"; model_evidence "Supporting evidence includes similarity to: 6 Proteins, and 100% coverage of the annotated genomic feature by RNAseq alignments, including 44 samples with support for all annotated introns";
NC_042997.1	Gnomon~FLAMseq	exon	111047594	111047732	.	-	.	gene_id "LOC115208818"; db_xref "GeneID:115208818"; gbkey "mRNA"; gene "LOC115208818"; ID ""; gene_name "LOC115208818"; transcript_id "FLAMseq_ext~XM_029777107.2"; product "serine/threonine-protein phosphatase 4 regulatory subunit 1, transcript variant X1"; exon_number "1"; model_evidence "Supporting evidence includes similarity to: 6 Proteins, and 100% coverage of the annotated genomic feature by RNAseq alignments, including 44 samples with support for all annotated introns";
NC_042997.1	Gnomon~FLAMseq	exon	110981444	110985134	.	-	.	gene_id "LOC115208818"; db_xref "GeneID:115208818"; gbkey "mRNA"; gene "LOC115208818"; ID ""; gene_name "LOC115208818"; transcript_id "FLAMseq_ext~XM_029777107.2"; product "serine/threonine-protein phosphatase 4 regulatory subunit 1"; exon_number "20"; model_evidence "Supporting evidence includes similarity to: 6 Proteins, and 100% coverage of the annotated genomic feature by RNAseq alignments"; three_prime_ext "1415";
NC_042997.1	PBRI	transcript	110982864	111047639	.	-	.	gene_id "LOC115208818"; ID ""; gene_name "LOC115208818"; transcript_id "G2734.10"; uniq_trans_id "G2734.10";
NC_042997.1	PBRI	exon	110982864	110985134	.	-	.	gene_id "LOC115208818"; ID ""; gene_name "LOC115208818"; transcript_id "G2734.10"; exon_number "19"; uniq_trans_id "G2734.10";
NC_042997.1	PBRI	exon	110987045	110987202	.	-	.	gene_id "LOC115208818"; ID ""; gene_name "LOC115208818"; transcript_id "G2734.10"; exon_number "18"; uniq_trans_id "G2734.10";
NC_042997.1	PBRI	exon	110993144	110993304	.	-	.	gene_id "LOC115208818"; ID ""; gene_name "LOC115208818"; transcript_id "G2734.10"; exon_number "17"; uniq_trans_id "G2734.10";
NC_042997.1	PBRI	exon	110994492	110994604	.	-	.	gene_id "LOC115208818"; ID ""; gene_name "LOC115208818"; transcript_id "G2734.10"; exon_number "16"; uniq_trans_id "G2734.10";
NC_042997.1	PBRI	exon	110998592	110998712	.	-	.	gene_id "LOC115208818"; ID ""; gene_name "LOC115208818"; transcript_id "G2734.10"; exon_number "15"; uniq_trans_id "G2734.10";
NC_042997.1	PBRI	exon	111000050	111000150	.	-	.	gene_id "LOC115208818"; ID ""; gene_name "LOC115208818"; transcript_id "G2734.10"; exon_number "14"; uniq_trans_id "G2734.10";
NC_042997.1	PBRI	exon	111004300	111004485	.	-	.	gene_id "LOC115208818"; ID ""; gene_name "LOC115208818"; transcript_id "G2734.10"; exon_number "13"; uniq_trans_id "G2734.10";
NC_042997.1	PBRI	exon	111006262	111006359	.	-	.	gene_id "LOC115208818"; ID ""; gene_name "LOC115208818"; transcript_id "G2734.10"; exon_number "12"; uniq_trans_id "G2734.10";
NC_042997.1	PBRI	exon	111013877	111014763	.	-	.	gene_id "LOC115208818"; ID ""; gene_name "LOC115208818"; transcript_id "G2734.10"; exon_number "11"; uniq_trans_id "G2734.10";
NC_042997.1	PBRI	exon	111017697	111017821	.	-	.	gene_id "LOC115208818"; ID ""; gene_name "LOC115208818"; transcript_id "G2734.10"; exon_number "10"; uniq_trans_id "G2734.10";
NC_042997.1	PBRI	exon	111019826	111019984	.	-	.	gene_id "LOC115208818"; ID ""; gene_name "LOC115208818"; transcript_id "G2734.10"; exon_number "9"; uniq_trans_id "G2734.10";
NC_042997.1	PBRI	exon	111027108	111027173	.	-	.	gene_id "LOC115208818"; ID ""; gene_name "LOC115208818"; transcript_id "G2734.10"; exon_number "8"; uniq_trans_id "G2734.10";
NC_042997.1	PBRI	exon	111031182	111031286	.	-	.	gene_id "LOC115208818"; ID ""; gene_name "LOC115208818"; transcript_id "G2734.10"; exon_number "7"; uniq_trans_id "G2734.10";
NC_042997.1	PBRI	exon	111035532	111035617	.	-	.	gene_id "LOC115208818"; ID ""; gene_name "LOC115208818"; transcript_id "G2734.10"; exon_number "6"; uniq_trans_id "G2734.10";
NC_042997.1	PBRI	exon	111036698	111036758	.	-	.	gene_id "LOC115208818"; ID ""; gene_name "LOC115208818"; transcript_id "G2734.10"; exon_number "5"; uniq_trans_id "G2734.10";
NC_042997.1	PBRI	exon	111036858	111037000	.	-	.	gene_id "LOC115208818"; ID ""; gene_name "LOC115208818"; transcript_id "G2734.10"; exon_number "4"; uniq_trans_id "G2734.10";
NC_042997.1	PBRI	exon	111039324	111039430	.	-	.	gene_id "LOC115208818"; ID ""; gene_name "LOC115208818"; transcript_id "G2734.10"; exon_number "3"; uniq_trans_id "G2734.10";
NC_042997.1	PBRI	exon	111042389	111042500	.	-	.	gene_id "LOC115208818"; ID ""; gene_name "LOC115208818"; transcript_id "G2734.10"; exon_number "2"; uniq_trans_id "G2734.10";
NC_042997.1	PBRI	exon	111047594	111047639	.	-	.	gene_id "LOC115208818"; ID ""; gene_name "LOC115208818"; transcript_id "G2734.10"; exon_number "1"; uniq_trans_id "G2734.10";
NC_042997.1	PBRI	transcript	110982864	110988164	.	-	.	gene_id "LOC115208818"; ID ""; gene_name "LOC115208818"; transcript_id "G2734.11"; uniq_trans_id "G2734.11";
NC_042997.1	PBRI	exon	110982864	110985134	.	-	.	gene_id "LOC115208818"; ID ""; gene_name "LOC115208818"; transcript_id "G2734.11"; exon_number "2"; uniq_trans_id "G2734.11";
NC_042997.1	PBRI	exon	110987045	110988164	.	-	.	gene_id "LOC115208818"; ID ""; gene_name "LOC115208818"; transcript_id "G2734.11"; exon_number "1"; uniq_trans_id "G2734.11";
NC_042997.1	PBRI	transcript	110984350	111044258	.	-	.	gene_id "LOC115208818"; ID ""; gene_name "LOC115208818"; transcript_id "G2734.40"; uniq_trans_id "G2734.40";
NC_042997.1	PBRI	exon	110984350	110985134	.	-	.	gene_id "LOC115208818"; ID ""; gene_name "LOC115208818"; transcript_id "G2734.40"; exon_number "20"; uniq_trans_id "G2734.40";
NC_042997.1	PBRI	exon	110987045	110987202	.	-	.	gene_id "LOC115208818"; ID ""; gene_name "LOC115208818"; transcript_id "G2734.40"; exon_number "19"; uniq_trans_id "G2734.40";
NC_042997.1	PBRI	exon	110993144	110993304	.	-	.	gene_id "LOC115208818"; ID ""; gene_name "LOC115208818"; transcript_id "G2734.40"; exon_number "18"; uniq_trans_id "G2734.40";
NC_042997.1	PBRI	exon	110994492	110994604	.	-	.	gene_id "LOC115208818"; ID ""; gene_name "LOC115208818"; transcript_id "G2734.40"; exon_number "17"; uniq_trans_id "G2734.40";
NC_042997.1	PBRI	exon	110998592	110998712	.	-	.	gene_id "LOC115208818"; ID ""; gene_name "LOC115208818"; transcript_id "G2734.40"; exon_number "16"; uniq_trans_id "G2734.40";
NC_042997.1	PBRI	exon	111000050	111000150	.	-	.	gene_id "LOC115208818"; ID ""; gene_name "LOC115208818"; transcript_id "G2734.40"; exon_number "15"; uniq_trans_id "G2734.40";
NC_042997.1	PBRI	exon	111001168	111001329	.	-	.	gene_id "LOC115208818"; ID ""; gene_name "LOC115208818"; transcript_id "G2734.40"; exon_number "14"; uniq_trans_id "G2734.40";
NC_042997.1	PBRI	exon	111004300	111004485	.	-	.	gene_id "LOC115208818"; ID ""; gene_name "LOC115208818"; transcript_id "G2734.40"; exon_number "13"; uniq_trans_id "G2734.40";
NC_042997.1	PBRI	exon	111006262	111006359	.	-	.	gene_id "LOC115208818"; ID ""; gene_name "LOC115208818"; transcript_id "G2734.40"; exon_number "12"; uniq_trans_id "G2734.40";
NC_042997.1	PBRI	exon	111013877	111014763	.	-	.	gene_id "LOC115208818"; ID ""; gene_name "LOC115208818"; transcript_id "G2734.40"; exon_number "11"; uniq_trans_id "G2734.40";
NC_042997.1	PBRI	exon	111017697	111017821	.	-	.	gene_id "LOC115208818"; ID ""; gene_name "LOC115208818"; transcript_id "G2734.40"; exon_number "10"; uniq_trans_id "G2734.40";
NC_042997.1	PBRI	exon	111019826	111019984	.	-	.	gene_id "LOC115208818"; ID ""; gene_name "LOC115208818"; transcript_id "G2734.40"; exon_number "9"; uniq_trans_id "G2734.40";
NC_042997.1	PBRI	exon	111027108	111027173	.	-	.	gene_id "LOC115208818"; ID ""; gene_name "LOC115208818"; transcript_id "G2734.40"; exon_number "8"; uniq_trans_id "G2734.40";
NC_042997.1	PBRI	exon	111031182	111031286	.	-	.	gene_id "LOC115208818"; ID ""; gene_name "LOC115208818"; transcript_id "G2734.40"; exon_number "7"; uniq_trans_id "G2734.40";
NC_042997.1	PBRI	exon	111035532	111035617	.	-	.	gene_id "LOC115208818"; ID ""; gene_name "LOC115208818"; transcript_id "G2734.40"; exon_number "6"; uniq_trans_id "G2734.40";
NC_042997.1	PBRI	exon	111036698	111036758	.	-	.	gene_id "LOC115208818"; ID ""; gene_name "LOC115208818"; transcript_id "G2734.40"; exon_number "5"; uniq_trans_id "G2734.40";
NC_042997.1	PBRI	exon	111036858	111037000	.	-	.	gene_id "LOC115208818"; ID ""; gene_name "LOC115208818"; transcript_id "G2734.40"; exon_number "4"; uniq_trans_id "G2734.40";
NC_042997.1	PBRI	exon	111039324	111039430	.	-	.	gene_id "LOC115208818"; ID ""; gene_name "LOC115208818"; transcript_id "G2734.40"; exon_number "3"; uniq_trans_id "G2734.40";
NC_042997.1	PBRI	exon	111042389	111042500	.	-	.	gene_id "LOC115208818"; ID ""; gene_name "LOC115208818"; transcript_id "G2734.40"; exon_number "2"; uniq_trans_id "G2734.40";
NC_042997.1	PBRI	exon	111043926	111044258	.	-	.	gene_id "LOC115208818"; ID ""; gene_name "LOC115208818"; transcript_id "G2734.40"; exon_number "1"; uniq_trans_id "G2734.40";
NC_042997.1	PBRI	transcript	110984350	111045378	.	-	.	gene_id "LOC115208818"; ID ""; gene_name "LOC115208818"; transcript_id "G2734.41"; uniq_trans_id "G2734.41";
NC_042997.1	PBRI	exon	110984350	110985134	.	-	.	gene_id "LOC115208818"; ID ""; gene_name "LOC115208818"; transcript_id "G2734.41"; exon_number "20"; uniq_trans_id "G2734.41";
NC_042997.1	PBRI	exon	110987045	110987202	.	-	.	gene_id "LOC115208818"; ID ""; gene_name "LOC115208818"; transcript_id "G2734.41"; exon_number "19"; uniq_trans_id "G2734.41";
NC_042997.1	PBRI	exon	110993144	110993304	.	-	.	gene_id "LOC115208818"; ID ""; gene_name "LOC115208818"; transcript_id "G2734.41"; exon_number "18"; uniq_trans_id "G2734.41";
NC_042997.1	PBRI	exon	110994492	110994604	.	-	.	gene_id "LOC115208818"; ID ""; gene_name "LOC115208818"; transcript_id "G2734.41"; exon_number "17"; uniq_trans_id "G2734.41";
NC_042997.1	PBRI	exon	110998592	110998712	.	-	.	gene_id "LOC115208818"; ID ""; gene_name "LOC115208818"; transcript_id "G2734.41"; exon_number "16"; uniq_trans_id "G2734.41";
NC_042997.1	PBRI	exon	111000050	111000150	.	-	.	gene_id "LOC115208818"; ID ""; gene_name "LOC115208818"; transcript_id "G2734.41"; exon_number "15"; uniq_trans_id "G2734.41";
NC_042997.1	PBRI	exon	111001168	111001329	.	-	.	gene_id "LOC115208818"; ID ""; gene_name "LOC115208818"; transcript_id "G2734.41"; exon_number "14"; uniq_trans_id "G2734.41";
NC_042997.1	PBRI	exon	111004300	111004485	.	-	.	gene_id "LOC115208818"; ID ""; gene_name "LOC115208818"; transcript_id "G2734.41"; exon_number "13"; uniq_trans_id "G2734.41";
NC_042997.1	PBRI	exon	111006262	111006359	.	-	.	gene_id "LOC115208818"; ID ""; gene_name "LOC115208818"; transcript_id "G2734.41"; exon_number "12"; uniq_trans_id "G2734.41";
NC_042997.1	PBRI	exon	111013877	111014763	.	-	.	gene_id "LOC115208818"; ID ""; gene_name "LOC115208818"; transcript_id "G2734.41"; exon_number "11"; uniq_trans_id "G2734.41";
NC_042997.1	PBRI	exon	111017697	111017821	.	-	.	gene_id "LOC115208818"; ID ""; gene_name "LOC115208818"; transcript_id "G2734.41"; exon_number "10"; uniq_trans_id "G2734.41";
NC_042997.1	PBRI	exon	111019826	111019984	.	-	.	gene_id "LOC115208818"; ID ""; gene_name "LOC115208818"; transcript_id "G2734.41"; exon_number "9"; uniq_trans_id "G2734.41";
NC_042997.1	PBRI	exon	111027108	111027173	.	-	.	gene_id "LOC115208818"; ID ""; gene_name "LOC115208818"; transcript_id "G2734.41"; exon_number "8"; uniq_trans_id "G2734.41";
NC_042997.1	PBRI	exon	111031182	111031286	.	-	.	gene_id "LOC115208818"; ID ""; gene_name "LOC115208818"; transcript_id "G2734.41"; exon_number "7"; uniq_trans_id "G2734.41";
NC_042997.1	PBRI	exon	111035532	111035617	.	-	.	gene_id "LOC115208818"; ID ""; gene_name "LOC115208818"; transcript_id "G2734.41"; exon_number "6"; uniq_trans_id "G2734.41";
NC_042997.1	PBRI	exon	111036698	111036758	.	-	.	gene_id "LOC115208818"; ID ""; gene_name "LOC115208818"; transcript_id "G2734.41"; exon_number "5"; uniq_trans_id "G2734.41";
NC_042997.1	PBRI	exon	111036858	111037000	.	-	.	gene_id "LOC115208818"; ID ""; gene_name "LOC115208818"; transcript_id "G2734.41"; exon_number "4"; uniq_trans_id "G2734.41";
NC_042997.1	PBRI	exon	111039324	111039430	.	-	.	gene_id "LOC115208818"; ID ""; gene_name "LOC115208818"; transcript_id "G2734.41"; exon_number "3"; uniq_trans_id "G2734.41";
NC_042997.1	PBRI	exon	111042389	111042500	.	-	.	gene_id "LOC115208818"; ID ""; gene_name "LOC115208818"; transcript_id "G2734.41"; exon_number "2"; uniq_trans_id "G2734.41";
NC_042997.1	PBRI	exon	111044408	111045378	.	-	.	gene_id "LOC115208818"; ID ""; gene_name "LOC115208818"; transcript_id "G2734.41"; exon_number "1"; uniq_trans_id "G2734.41";
NC_042997.1	PBRI	transcript	110984350	111045742	.	-	.	gene_id "LOC115208818"; ID ""; gene_name "LOC115208818"; transcript_id "G2734.43"; uniq_trans_id "G2734.43";
NC_042997.1	PBRI	exon	110984350	110985134	.	-	.	gene_id "LOC115208818"; ID ""; gene_name "LOC115208818"; transcript_id "G2734.43"; exon_number "20"; uniq_trans_id "G2734.43";
NC_042997.1	PBRI	exon	110987045	110987202	.	-	.	gene_id "LOC115208818"; ID ""; gene_name "LOC115208818"; transcript_id "G2734.43"; exon_number "19"; uniq_trans_id "G2734.43";
NC_042997.1	PBRI	exon	110993144	110993304	.	-	.	gene_id "LOC115208818"; ID ""; gene_name "LOC115208818"; transcript_id "G2734.43"; exon_number "18"; uniq_trans_id "G2734.43";
NC_042997.1	PBRI	exon	110994492	110994604	.	-	.	gene_id "LOC115208818"; ID ""; gene_name "LOC115208818"; transcript_id "G2734.43"; exon_number "17"; uniq_trans_id "G2734.43";
NC_042997.1	PBRI	exon	110998592	110998712	.	-	.	gene_id "LOC115208818"; ID ""; gene_name "LOC115208818"; transcript_id "G2734.43"; exon_number "16"; uniq_trans_id "G2734.43";
NC_042997.1	PBRI	exon	111000050	111000150	.	-	.	gene_id "LOC115208818"; ID ""; gene_name "LOC115208818"; transcript_id "G2734.43"; exon_number "15"; uniq_trans_id "G2734.43";
NC_042997.1	PBRI	exon	111001168	111001329	.	-	.	gene_id "LOC115208818"; ID ""; gene_name "LOC115208818"; transcript_id "G2734.43"; exon_number "14"; uniq_trans_id "G2734.43";
NC_042997.1	PBRI	exon	111004300	111004485	.	-	.	gene_id "LOC115208818"; ID ""; gene_name "LOC115208818"; transcript_id "G2734.43"; exon_number "13"; uniq_trans_id "G2734.43";
NC_042997.1	PBRI	exon	111006262	111006359	.	-	.	gene_id "LOC115208818"; ID ""; gene_name "LOC115208818"; transcript_id "G2734.43"; exon_number "12"; uniq_trans_id "G2734.43";
NC_042997.1	PBRI	exon	111013877	111014763	.	-	.	gene_id "LOC115208818"; ID ""; gene_name "LOC115208818"; transcript_id "G2734.43"; exon_number "11"; uniq_trans_id "G2734.43";
NC_042997.1	PBRI	exon	111017697	111017821	.	-	.	gene_id "LOC115208818"; ID ""; gene_name "LOC115208818"; transcript_id "G2734.43"; exon_number "10"; uniq_trans_id "G2734.43";
NC_042997.1	PBRI	exon	111019826	111019984	.	-	.	gene_id "LOC115208818"; ID ""; gene_name "LOC115208818"; transcript_id "G2734.43"; exon_number "9"; uniq_trans_id "G2734.43";
NC_042997.1	PBRI	exon	111027108	111027173	.	-	.	gene_id "LOC115208818"; ID ""; gene_name "LOC115208818"; transcript_id "G2734.43"; exon_number "8"; uniq_trans_id "G2734.43";
NC_042997.1	PBRI	exon	111031182	111031286	.	-	.	gene_id "LOC115208818"; ID ""; gene_name "LOC115208818"; transcript_id "G2734.43"; exon_number "7"; uniq_trans_id "G2734.43";
NC_042997.1	PBRI	exon	111035532	111035617	.	-	.	gene_id "LOC115208818"; ID ""; gene_name "LOC115208818"; transcript_id "G2734.43"; exon_number "6"; uniq_trans_id "G2734.43";
NC_042997.1	PBRI	exon	111036698	111036758	.	-	.	gene_id "LOC115208818"; ID ""; gene_name "LOC115208818"; transcript_id "G2734.43"; exon_number "5"; uniq_trans_id "G2734.43";
NC_042997.1	PBRI	exon	111036858	111037000	.	-	.	gene_id "LOC115208818"; ID ""; gene_name "LOC115208818"; transcript_id "G2734.43"; exon_number "4"; uniq_trans_id "G2734.43";
NC_042997.1	PBRI	exon	111039324	111039430	.	-	.	gene_id "LOC115208818"; ID ""; gene_name "LOC115208818"; transcript_id "G2734.43"; exon_number "3"; uniq_trans_id "G2734.43";
NC_042997.1	PBRI	exon	111042389	111042500	.	-	.	gene_id "LOC115208818"; ID ""; gene_name "LOC115208818"; transcript_id "G2734.43"; exon_number "2"; uniq_trans_id "G2734.43";
NC_042997.1	PBRI	exon	111045723	111045742	.	-	.	gene_id "LOC115208818"; ID ""; gene_name "LOC115208818"; transcript_id "G2734.43"; exon_number "1"; uniq_trans_id "G2734.43";
NC_042997.1	PBRI	transcript	110984350	111046374	.	-	.	gene_id "LOC115208818"; ID ""; gene_name "LOC115208818"; transcript_id "G2734.44"; uniq_trans_id "G2734.44";
NC_042997.1	PBRI	exon	110984350	110985134	.	-	.	gene_id "LOC115208818"; ID ""; gene_name "LOC115208818"; transcript_id "G2734.44"; exon_number "20"; uniq_trans_id "G2734.44";
NC_042997.1	PBRI	exon	110987045	110987202	.	-	.	gene_id "LOC115208818"; ID ""; gene_name "LOC115208818"; transcript_id "G2734.44"; exon_number "19"; uniq_trans_id "G2734.44";
NC_042997.1	PBRI	exon	110993144	110993304	.	-	.	gene_id "LOC115208818"; ID ""; gene_name "LOC115208818"; transcript_id "G2734.44"; exon_number "18"; uniq_trans_id "G2734.44";
NC_042997.1	PBRI	exon	110994492	110994604	.	-	.	gene_id "LOC115208818"; ID ""; gene_name "LOC115208818"; transcript_id "G2734.44"; exon_number "17"; uniq_trans_id "G2734.44";
NC_042997.1	PBRI	exon	110998592	110998712	.	-	.	gene_id "LOC115208818"; ID ""; gene_name "LOC115208818"; transcript_id "G2734.44"; exon_number "16"; uniq_trans_id "G2734.44";
NC_042997.1	PBRI	exon	111000050	111000150	.	-	.	gene_id "LOC115208818"; ID ""; gene_name "LOC115208818"; transcript_id "G2734.44"; exon_number "15"; uniq_trans_id "G2734.44";
NC_042997.1	PBRI	exon	111001168	111001329	.	-	.	gene_id "LOC115208818"; ID ""; gene_name "LOC115208818"; transcript_id "G2734.44"; exon_number "14"; uniq_trans_id "G2734.44";
NC_042997.1	PBRI	exon	111004300	111004485	.	-	.	gene_id "LOC115208818"; ID ""; gene_name "LOC115208818"; transcript_id "G2734.44"; exon_number "13"; uniq_trans_id "G2734.44";
NC_042997.1	PBRI	exon	111006262	111006359	.	-	.	gene_id "LOC115208818"; ID ""; gene_name "LOC115208818"; transcript_id "G2734.44"; exon_number "12"; uniq_trans_id "G2734.44";
NC_042997.1	PBRI	exon	111013877	111014763	.	-	.	gene_id "LOC115208818"; ID ""; gene_name "LOC115208818"; transcript_id "G2734.44"; exon_number "11"; uniq_trans_id "G2734.44";
NC_042997.1	PBRI	exon	111017697	111017821	.	-	.	gene_id "LOC115208818"; ID ""; gene_name "LOC115208818"; transcript_id "G2734.44"; exon_number "10"; uniq_trans_id "G2734.44";
NC_042997.1	PBRI	exon	111019826	111019984	.	-	.	gene_id "LOC115208818"; ID ""; gene_name "LOC115208818"; transcript_id "G2734.44"; exon_number "9"; uniq_trans_id "G2734.44";
NC_042997.1	PBRI	exon	111027108	111027173	.	-	.	gene_id "LOC115208818"; ID ""; gene_name "LOC115208818"; transcript_id "G2734.44"; exon_number "8"; uniq_trans_id "G2734.44";
NC_042997.1	PBRI	exon	111031182	111031286	.	-	.	gene_id "LOC115208818"; ID ""; gene_name "LOC115208818"; transcript_id "G2734.44"; exon_number "7"; uniq_trans_id "G2734.44";
NC_042997.1	PBRI	exon	111035532	111035617	.	-	.	gene_id "LOC115208818"; ID ""; gene_name "LOC115208818"; transcript_id "G2734.44"; exon_number "6"; uniq_trans_id "G2734.44";
NC_042997.1	PBRI	exon	111036698	111036758	.	-	.	gene_id "LOC115208818"; ID ""; gene_name "LOC115208818"; transcript_id "G2734.44"; exon_number "5"; uniq_trans_id "G2734.44";
NC_042997.1	PBRI	exon	111036858	111037000	.	-	.	gene_id "LOC115208818"; ID ""; gene_name "LOC115208818"; transcript_id "G2734.44"; exon_number "4"; uniq_trans_id "G2734.44";
NC_042997.1	PBRI	exon	111039324	111039430	.	-	.	gene_id "LOC115208818"; ID ""; gene_name "LOC115208818"; transcript_id "G2734.44"; exon_number "3"; uniq_trans_id "G2734.44";
NC_042997.1	PBRI	exon	111042389	111042500	.	-	.	gene_id "LOC115208818"; ID ""; gene_name "LOC115208818"; transcript_id "G2734.44"; exon_number "2"; uniq_trans_id "G2734.44";
NC_042997.1	PBRI	exon	111046332	111046374	.	-	.	gene_id "LOC115208818"; ID ""; gene_name "LOC115208818"; transcript_id "G2734.44"; exon_number "1"; uniq_trans_id "G2734.44";
NC_042997.1	PBRI	transcript	110984350	111047741	.	-	.	gene_id "LOC115208818"; ID ""; gene_name "LOC115208818"; transcript_id "G2734.48"; uniq_trans_id "G2734.48";
NC_042997.1	PBRI	exon	110984350	110985134	.	-	.	gene_id "LOC115208818"; ID ""; gene_name "LOC115208818"; transcript_id "G2734.48"; exon_number "19"; uniq_trans_id "G2734.48";
NC_042997.1	PBRI	exon	110987045	110987202	.	-	.	gene_id "LOC115208818"; ID ""; gene_name "LOC115208818"; transcript_id "G2734.48"; exon_number "18"; uniq_trans_id "G2734.48";
NC_042997.1	PBRI	exon	110993144	110993304	.	-	.	gene_id "LOC115208818"; ID ""; gene_name "LOC115208818"; transcript_id "G2734.48"; exon_number "17"; uniq_trans_id "G2734.48";
NC_042997.1	PBRI	exon	110994492	110994604	.	-	.	gene_id "LOC115208818"; ID ""; gene_name "LOC115208818"; transcript_id "G2734.48"; exon_number "16"; uniq_trans_id "G2734.48";
NC_042997.1	PBRI	exon	110998592	110998712	.	-	.	gene_id "LOC115208818"; ID ""; gene_name "LOC115208818"; transcript_id "G2734.48"; exon_number "15"; uniq_trans_id "G2734.48";
NC_042997.1	PBRI	exon	111000050	111000150	.	-	.	gene_id "LOC115208818"; ID ""; gene_name "LOC115208818"; transcript_id "G2734.48"; exon_number "14"; uniq_trans_id "G2734.48";
NC_042997.1	PBRI	exon	111001168	111001329	.	-	.	gene_id "LOC115208818"; ID ""; gene_name "LOC115208818"; transcript_id "G2734.48"; exon_number "13"; uniq_trans_id "G2734.48";
NC_042997.1	PBRI	exon	111004300	111004485	.	-	.	gene_id "LOC115208818"; ID ""; gene_name "LOC115208818"; transcript_id "G2734.48"; exon_number "12"; uniq_trans_id "G2734.48";
NC_042997.1	PBRI	exon	111006262	111006359	.	-	.	gene_id "LOC115208818"; ID ""; gene_name "LOC115208818"; transcript_id "G2734.48"; exon_number "11"; uniq_trans_id "G2734.48";
NC_042997.1	PBRI	exon	111013877	111014763	.	-	.	gene_id "LOC115208818"; ID ""; gene_name "LOC115208818"; transcript_id "G2734.48"; exon_number "10"; uniq_trans_id "G2734.48";
NC_042997.1	PBRI	exon	111017697	111017821	.	-	.	gene_id "LOC115208818"; ID ""; gene_name "LOC115208818"; transcript_id "G2734.48"; exon_number "9"; uniq_trans_id "G2734.48";
NC_042997.1	PBRI	exon	111019826	111019984	.	-	.	gene_id "LOC115208818"; ID ""; gene_name "LOC115208818"; transcript_id "G2734.48"; exon_number "8"; uniq_trans_id "G2734.48";
NC_042997.1	PBRI	exon	111027108	111027173	.	-	.	gene_id "LOC115208818"; ID ""; gene_name "LOC115208818"; transcript_id "G2734.48"; exon_number "7"; uniq_trans_id "G2734.48";
NC_042997.1	PBRI	exon	111031182	111031286	.	-	.	gene_id "LOC115208818"; ID ""; gene_name "LOC115208818"; transcript_id "G2734.48"; exon_number "6"; uniq_trans_id "G2734.48";
NC_042997.1	PBRI	exon	111035532	111035617	.	-	.	gene_id "LOC115208818"; ID ""; gene_name "LOC115208818"; transcript_id "G2734.48"; exon_number "5"; uniq_trans_id "G2734.48";
NC_042997.1	PBRI	exon	111036698	111036758	.	-	.	gene_id "LOC115208818"; ID ""; gene_name "LOC115208818"; transcript_id "G2734.48"; exon_number "4"; uniq_trans_id "G2734.48";
NC_042997.1	PBRI	exon	111036858	111037000	.	-	.	gene_id "LOC115208818"; ID ""; gene_name "LOC115208818"; transcript_id "G2734.48"; exon_number "3"; uniq_trans_id "G2734.48";
NC_042997.1	PBRI	exon	111042389	111042500	.	-	.	gene_id "LOC115208818"; ID ""; gene_name "LOC115208818"; transcript_id "G2734.48"; exon_number "2"; uniq_trans_id "G2734.48";
NC_042997.1	PBRI	exon	111047720	111047741	.	-	.	gene_id "LOC115208818"; ID ""; gene_name "LOC115208818"; transcript_id "G2734.48"; exon_number "1"; uniq_trans_id "G2734.48";
NC_042997.1	PBRI	transcript	110984350	111047731	.	-	.	gene_id "LOC115208818"; ID ""; gene_name "LOC115208818"; transcript_id "G2734.49"; uniq_trans_id "G2734.49";
NC_042997.1	PBRI	exon	110984350	110985134	.	-	.	gene_id "LOC115208818"; ID ""; gene_name "LOC115208818"; transcript_id "G2734.49"; exon_number "19"; uniq_trans_id "G2734.49";
NC_042997.1	PBRI	exon	110987045	110987202	.	-	.	gene_id "LOC115208818"; ID ""; gene_name "LOC115208818"; transcript_id "G2734.49"; exon_number "18"; uniq_trans_id "G2734.49";
NC_042997.1	PBRI	exon	110993144	110993304	.	-	.	gene_id "LOC115208818"; ID ""; gene_name "LOC115208818"; transcript_id "G2734.49"; exon_number "17"; uniq_trans_id "G2734.49";
NC_042997.1	PBRI	exon	110994492	110994604	.	-	.	gene_id "LOC115208818"; ID ""; gene_name "LOC115208818"; transcript_id "G2734.49"; exon_number "16"; uniq_trans_id "G2734.49";
NC_042997.1	PBRI	exon	110998592	110998712	.	-	.	gene_id "LOC115208818"; ID ""; gene_name "LOC115208818"; transcript_id "G2734.49"; exon_number "15"; uniq_trans_id "G2734.49";
NC_042997.1	PBRI	exon	111000050	111000150	.	-	.	gene_id "LOC115208818"; ID ""; gene_name "LOC115208818"; transcript_id "G2734.49"; exon_number "14"; uniq_trans_id "G2734.49";
NC_042997.1	PBRI	exon	111001168	111001329	.	-	.	gene_id "LOC115208818"; ID ""; gene_name "LOC115208818"; transcript_id "G2734.49"; exon_number "13"; uniq_trans_id "G2734.49";
NC_042997.1	PBRI	exon	111004300	111004485	.	-	.	gene_id "LOC115208818"; ID ""; gene_name "LOC115208818"; transcript_id "G2734.49"; exon_number "12"; uniq_trans_id "G2734.49";
NC_042997.1	PBRI	exon	111006262	111006359	.	-	.	gene_id "LOC115208818"; ID ""; gene_name "LOC115208818"; transcript_id "G2734.49"; exon_number "11"; uniq_trans_id "G2734.49";
NC_042997.1	PBRI	exon	111013877	111014763	.	-	.	gene_id "LOC115208818"; ID ""; gene_name "LOC115208818"; transcript_id "G2734.49"; exon_number "10"; uniq_trans_id "G2734.49";
NC_042997.1	PBRI	exon	111017697	111017821	.	-	.	gene_id "LOC115208818"; ID ""; gene_name "LOC115208818"; transcript_id "G2734.49"; exon_number "9"; uniq_trans_id "G2734.49";
NC_042997.1	PBRI	exon	111019826	111019984	.	-	.	gene_id "LOC115208818"; ID ""; gene_name "LOC115208818"; transcript_id "G2734.49"; exon_number "8"; uniq_trans_id "G2734.49";
NC_042997.1	PBRI	exon	111027108	111027173	.	-	.	gene_id "LOC115208818"; ID ""; gene_name "LOC115208818"; transcript_id "G2734.49"; exon_number "7"; uniq_trans_id "G2734.49";
NC_042997.1	PBRI	exon	111031182	111031286	.	-	.	gene_id "LOC115208818"; ID ""; gene_name "LOC115208818"; transcript_id "G2734.49"; exon_number "6"; uniq_trans_id "G2734.49";
NC_042997.1	PBRI	exon	111035532	111035617	.	-	.	gene_id "LOC115208818"; ID ""; gene_name "LOC115208818"; transcript_id "G2734.49"; exon_number "5"; uniq_trans_id "G2734.49";
NC_042997.1	PBRI	exon	111036698	111037000	.	-	.	gene_id "LOC115208818"; ID ""; gene_name "LOC115208818"; transcript_id "G2734.49"; exon_number "4"; uniq_trans_id "G2734.49";
NC_042997.1	PBRI	exon	111039324	111039430	.	-	.	gene_id "LOC115208818"; ID ""; gene_name "LOC115208818"; transcript_id "G2734.49"; exon_number "3"; uniq_trans_id "G2734.49";
NC_042997.1	PBRI	exon	111042389	111042500	.	-	.	gene_id "LOC115208818"; ID ""; gene_name "LOC115208818"; transcript_id "G2734.49"; exon_number "2"; uniq_trans_id "G2734.49";
NC_042997.1	PBRI	exon	111047594	111047731	.	-	.	gene_id "LOC115208818"; ID ""; gene_name "LOC115208818"; transcript_id "G2734.49"; exon_number "1"; uniq_trans_id "G2734.49";
NC_042997.1	PBRI	transcript	110984350	111047748	.	-	.	gene_id "LOC115208818"; ID ""; gene_name "LOC115208818"; transcript_id "G2734.50"; uniq_trans_id "G2734.50";
NC_042997.1	PBRI	exon	110984350	110985134	.	-	.	gene_id "LOC115208818"; ID ""; gene_name "LOC115208818"; transcript_id "G2734.50"; exon_number "19"; uniq_trans_id "G2734.50";
NC_042997.1	PBRI	exon	110987045	110987202	.	-	.	gene_id "LOC115208818"; ID ""; gene_name "LOC115208818"; transcript_id "G2734.50"; exon_number "18"; uniq_trans_id "G2734.50";
NC_042997.1	PBRI	exon	110993144	110993304	.	-	.	gene_id "LOC115208818"; ID ""; gene_name "LOC115208818"; transcript_id "G2734.50"; exon_number "17"; uniq_trans_id "G2734.50";
NC_042997.1	PBRI	exon	110994492	110994604	.	-	.	gene_id "LOC115208818"; ID ""; gene_name "LOC115208818"; transcript_id "G2734.50"; exon_number "16"; uniq_trans_id "G2734.50";
NC_042997.1	PBRI	exon	110998592	110998712	.	-	.	gene_id "LOC115208818"; ID ""; gene_name "LOC115208818"; transcript_id "G2734.50"; exon_number "15"; uniq_trans_id "G2734.50";
NC_042997.1	PBRI	exon	111000050	111000150	.	-	.	gene_id "LOC115208818"; ID ""; gene_name "LOC115208818"; transcript_id "G2734.50"; exon_number "14"; uniq_trans_id "G2734.50";
NC_042997.1	PBRI	exon	111001168	111001329	.	-	.	gene_id "LOC115208818"; ID ""; gene_name "LOC115208818"; transcript_id "G2734.50"; exon_number "13"; uniq_trans_id "G2734.50";
NC_042997.1	PBRI	exon	111004300	111004485	.	-	.	gene_id "LOC115208818"; ID ""; gene_name "LOC115208818"; transcript_id "G2734.50"; exon_number "12"; uniq_trans_id "G2734.50";
NC_042997.1	PBRI	exon	111006262	111006359	.	-	.	gene_id "LOC115208818"; ID ""; gene_name "LOC115208818"; transcript_id "G2734.50"; exon_number "11"; uniq_trans_id "G2734.50";
NC_042997.1	PBRI	exon	111013877	111014763	.	-	.	gene_id "LOC115208818"; ID ""; gene_name "LOC115208818"; transcript_id "G2734.50"; exon_number "10"; uniq_trans_id "G2734.50";
NC_042997.1	PBRI	exon	111017697	111017821	.	-	.	gene_id "LOC115208818"; ID ""; gene_name "LOC115208818"; transcript_id "G2734.50"; exon_number "9"; uniq_trans_id "G2734.50";
NC_042997.1	PBRI	exon	111019826	111019984	.	-	.	gene_id "LOC115208818"; ID ""; gene_name "LOC115208818"; transcript_id "G2734.50"; exon_number "8"; uniq_trans_id "G2734.50";
NC_042997.1	PBRI	exon	111027108	111027173	.	-	.	gene_id "LOC115208818"; ID ""; gene_name "LOC115208818"; transcript_id "G2734.50"; exon_number "7"; uniq_trans_id "G2734.50";
NC_042997.1	PBRI	exon	111031182	111031286	.	-	.	gene_id "LOC115208818"; ID ""; gene_name "LOC115208818"; transcript_id "G2734.50"; exon_number "6"; uniq_trans_id "G2734.50";
NC_042997.1	PBRI	exon	111036858	111037000	.	-	.	gene_id "LOC115208818"; ID ""; gene_name "LOC115208818"; transcript_id "G2734.50"; exon_number "5"; uniq_trans_id "G2734.50";
NC_042997.1	PBRI	exon	111039324	111039430	.	-	.	gene_id "LOC115208818"; ID ""; gene_name "LOC115208818"; transcript_id "G2734.50"; exon_number "4"; uniq_trans_id "G2734.50";
NC_042997.1	PBRI	exon	111042389	111042500	.	-	.	gene_id "LOC115208818"; ID ""; gene_name "LOC115208818"; transcript_id "G2734.50"; exon_number "3"; uniq_trans_id "G2734.50";
NC_042997.1	PBRI	exon	111047594	111047638	.	-	.	gene_id "LOC115208818"; ID ""; gene_name "LOC115208818"; transcript_id "G2734.50"; exon_number "2"; uniq_trans_id "G2734.50";
NC_042997.1	PBRI	exon	111047720	111047748	.	-	.	gene_id "LOC115208818"; ID ""; gene_name "LOC115208818"; transcript_id "G2734.50"; exon_number "1"; uniq_trans_id "G2734.50";
NC_042997.1	PBRI	transcript	110984350	111047705	.	-	.	gene_id "LOC115208818"; ID ""; gene_name "LOC115208818"; transcript_id "G2734.51"; uniq_trans_id "G2734.51";
NC_042997.1	PBRI	exon	110984350	110985134	.	-	.	gene_id "LOC115208818"; ID ""; gene_name "LOC115208818"; transcript_id "G2734.51"; exon_number "19"; uniq_trans_id "G2734.51";
NC_042997.1	PBRI	exon	110987045	110987202	.	-	.	gene_id "LOC115208818"; ID ""; gene_name "LOC115208818"; transcript_id "G2734.51"; exon_number "18"; uniq_trans_id "G2734.51";
NC_042997.1	PBRI	exon	110993144	110993304	.	-	.	gene_id "LOC115208818"; ID ""; gene_name "LOC115208818"; transcript_id "G2734.51"; exon_number "17"; uniq_trans_id "G2734.51";
NC_042997.1	PBRI	exon	110994492	110994604	.	-	.	gene_id "LOC115208818"; ID ""; gene_name "LOC115208818"; transcript_id "G2734.51"; exon_number "16"; uniq_trans_id "G2734.51";
NC_042997.1	PBRI	exon	110998592	110998712	.	-	.	gene_id "LOC115208818"; ID ""; gene_name "LOC115208818"; transcript_id "G2734.51"; exon_number "15"; uniq_trans_id "G2734.51";
NC_042997.1	PBRI	exon	111000050	111000150	.	-	.	gene_id "LOC115208818"; ID ""; gene_name "LOC115208818"; transcript_id "G2734.51"; exon_number "14"; uniq_trans_id "G2734.51";
NC_042997.1	PBRI	exon	111001168	111001329	.	-	.	gene_id "LOC115208818"; ID ""; gene_name "LOC115208818"; transcript_id "G2734.51"; exon_number "13"; uniq_trans_id "G2734.51";
NC_042997.1	PBRI	exon	111004300	111004485	.	-	.	gene_id "LOC115208818"; ID ""; gene_name "LOC115208818"; transcript_id "G2734.51"; exon_number "12"; uniq_trans_id "G2734.51";
NC_042997.1	PBRI	exon	111006262	111006359	.	-	.	gene_id "LOC115208818"; ID ""; gene_name "LOC115208818"; transcript_id "G2734.51"; exon_number "11"; uniq_trans_id "G2734.51";
NC_042997.1	PBRI	exon	111013877	111014763	.	-	.	gene_id "LOC115208818"; ID ""; gene_name "LOC115208818"; transcript_id "G2734.51"; exon_number "10"; uniq_trans_id "G2734.51";
NC_042997.1	PBRI	exon	111017697	111017821	.	-	.	gene_id "LOC115208818"; ID ""; gene_name "LOC115208818"; transcript_id "G2734.51"; exon_number "9"; uniq_trans_id "G2734.51";
NC_042997.1	PBRI	exon	111019826	111019984	.	-	.	gene_id "LOC115208818"; ID ""; gene_name "LOC115208818"; transcript_id "G2734.51"; exon_number "8"; uniq_trans_id "G2734.51";
NC_042997.1	PBRI	exon	111027108	111027173	.	-	.	gene_id "LOC115208818"; ID ""; gene_name "LOC115208818"; transcript_id "G2734.51"; exon_number "7"; uniq_trans_id "G2734.51";
NC_042997.1	PBRI	exon	111035532	111035617	.	-	.	gene_id "LOC115208818"; ID ""; gene_name "LOC115208818"; transcript_id "G2734.51"; exon_number "6"; uniq_trans_id "G2734.51";
NC_042997.1	PBRI	exon	111036698	111036758	.	-	.	gene_id "LOC115208818"; ID ""; gene_name "LOC115208818"; transcript_id "G2734.51"; exon_number "5"; uniq_trans_id "G2734.51";
NC_042997.1	PBRI	exon	111036858	111037000	.	-	.	gene_id "LOC115208818"; ID ""; gene_name "LOC115208818"; transcript_id "G2734.51"; exon_number "4"; uniq_trans_id "G2734.51";
NC_042997.1	PBRI	exon	111039324	111039430	.	-	.	gene_id "LOC115208818"; ID ""; gene_name "LOC115208818"; transcript_id "G2734.51"; exon_number "3"; uniq_trans_id "G2734.51";
NC_042997.1	PBRI	exon	111042389	111042500	.	-	.	gene_id "LOC115208818"; ID ""; gene_name "LOC115208818"; transcript_id "G2734.51"; exon_number "2"; uniq_trans_id "G2734.51";
NC_042997.1	PBRI	exon	111047594	111047705	.	-	.	gene_id "LOC115208818"; ID ""; gene_name "LOC115208818"; transcript_id "G2734.51"; exon_number "1"; uniq_trans_id "G2734.51";
NC_042997.1	PBRI	transcript	110984350	111029965	.	-	.	gene_id "LOC115208818"; ID ""; gene_name "LOC115208818"; transcript_id "G2734.52"; uniq_trans_id "G2734.52";
NC_042997.1	PBRI	exon	110984350	110985134	.	-	.	gene_id "LOC115208818"; ID ""; gene_name "LOC115208818"; transcript_id "G2734.52"; exon_number "13"; uniq_trans_id "G2734.52";
NC_042997.1	PBRI	exon	110987045	110987202	.	-	.	gene_id "LOC115208818"; ID ""; gene_name "LOC115208818"; transcript_id "G2734.52"; exon_number "12"; uniq_trans_id "G2734.52";
NC_042997.1	PBRI	exon	110993144	110993304	.	-	.	gene_id "LOC115208818"; ID ""; gene_name "LOC115208818"; transcript_id "G2734.52"; exon_number "11"; uniq_trans_id "G2734.52";
NC_042997.1	PBRI	exon	110994492	110994604	.	-	.	gene_id "LOC115208818"; ID ""; gene_name "LOC115208818"; transcript_id "G2734.52"; exon_number "10"; uniq_trans_id "G2734.52";
NC_042997.1	PBRI	exon	110998592	110998712	.	-	.	gene_id "LOC115208818"; ID ""; gene_name "LOC115208818"; transcript_id "G2734.52"; exon_number "9"; uniq_trans_id "G2734.52";
NC_042997.1	PBRI	exon	111000050	111000150	.	-	.	gene_id "LOC115208818"; ID ""; gene_name "LOC115208818"; transcript_id "G2734.52"; exon_number "8"; uniq_trans_id "G2734.52";
NC_042997.1	PBRI	exon	111001168	111001329	.	-	.	gene_id "LOC115208818"; ID ""; gene_name "LOC115208818"; transcript_id "G2734.52"; exon_number "7"; uniq_trans_id "G2734.52";
NC_042997.1	PBRI	exon	111004300	111004485	.	-	.	gene_id "LOC115208818"; ID ""; gene_name "LOC115208818"; transcript_id "G2734.52"; exon_number "6"; uniq_trans_id "G2734.52";
NC_042997.1	PBRI	exon	111006262	111006359	.	-	.	gene_id "LOC115208818"; ID ""; gene_name "LOC115208818"; transcript_id "G2734.52"; exon_number "5"; uniq_trans_id "G2734.52";
NC_042997.1	PBRI	exon	111013877	111014763	.	-	.	gene_id "LOC115208818"; ID ""; gene_name "LOC115208818"; transcript_id "G2734.52"; exon_number "4"; uniq_trans_id "G2734.52";
NC_042997.1	PBRI	exon	111017697	111017821	.	-	.	gene_id "LOC115208818"; ID ""; gene_name "LOC115208818"; transcript_id "G2734.52"; exon_number "3"; uniq_trans_id "G2734.52";
NC_042997.1	PBRI	exon	111019826	111019984	.	-	.	gene_id "LOC115208818"; ID ""; gene_name "LOC115208818"; transcript_id "G2734.52"; exon_number "2"; uniq_trans_id "G2734.52";
NC_042997.1	PBRI	exon	111027108	111029965	.	-	.	gene_id "LOC115208818"; ID ""; gene_name "LOC115208818"; transcript_id "G2734.52"; exon_number "1"; uniq_trans_id "G2734.52";
NC_042997.1	PBRI	transcript	110984357	111047737	.	-	.	gene_id "LOC115208818"; ID ""; gene_name "LOC115208818"; transcript_id "G2734.53"; uniq_trans_id "G2734.53";
NC_042997.1	PBRI	exon	110984357	110985134	.	-	.	gene_id "LOC115208818"; ID ""; gene_name "LOC115208818"; transcript_id "G2734.53"; exon_number "21"; uniq_trans_id "G2734.53";
NC_042997.1	PBRI	exon	110987045	110987202	.	-	.	gene_id "LOC115208818"; ID ""; gene_name "LOC115208818"; transcript_id "G2734.53"; exon_number "20"; uniq_trans_id "G2734.53";
NC_042997.1	PBRI	exon	110993144	110993275	.	-	.	gene_id "LOC115208818"; ID ""; gene_name "LOC115208818"; transcript_id "G2734.53"; exon_number "19"; uniq_trans_id "G2734.53";
NC_042997.1	PBRI	exon	110994492	110994604	.	-	.	gene_id "LOC115208818"; ID ""; gene_name "LOC115208818"; transcript_id "G2734.53"; exon_number "18"; uniq_trans_id "G2734.53";
NC_042997.1	PBRI	exon	110998592	110998712	.	-	.	gene_id "LOC115208818"; ID ""; gene_name "LOC115208818"; transcript_id "G2734.53"; exon_number "17"; uniq_trans_id "G2734.53";
NC_042997.1	PBRI	exon	111000050	111000150	.	-	.	gene_id "LOC115208818"; ID ""; gene_name "LOC115208818"; transcript_id "G2734.53"; exon_number "16"; uniq_trans_id "G2734.53";
NC_042997.1	PBRI	exon	111001168	111001329	.	-	.	gene_id "LOC115208818"; ID ""; gene_name "LOC115208818"; transcript_id "G2734.53"; exon_number "15"; uniq_trans_id "G2734.53";
NC_042997.1	PBRI	exon	111004300	111004485	.	-	.	gene_id "LOC115208818"; ID ""; gene_name "LOC115208818"; transcript_id "G2734.53"; exon_number "14"; uniq_trans_id "G2734.53";
NC_042997.1	PBRI	exon	111006262	111006359	.	-	.	gene_id "LOC115208818"; ID ""; gene_name "LOC115208818"; transcript_id "G2734.53"; exon_number "13"; uniq_trans_id "G2734.53";
NC_042997.1	PBRI	exon	111013877	111014763	.	-	.	gene_id "LOC115208818"; ID ""; gene_name "LOC115208818"; transcript_id "G2734.53"; exon_number "12"; uniq_trans_id "G2734.53";
NC_042997.1	PBRI	exon	111017697	111017821	.	-	.	gene_id "LOC115208818"; ID ""; gene_name "LOC115208818"; transcript_id "G2734.53"; exon_number "11"; uniq_trans_id "G2734.53";
NC_042997.1	PBRI	exon	111019826	111019984	.	-	.	gene_id "LOC115208818"; ID ""; gene_name "LOC115208818"; transcript_id "G2734.53"; exon_number "10"; uniq_trans_id "G2734.53";
NC_042997.1	PBRI	exon	111027108	111027173	.	-	.	gene_id "LOC115208818"; ID ""; gene_name "LOC115208818"; transcript_id "G2734.53"; exon_number "9"; uniq_trans_id "G2734.53";
NC_042997.1	PBRI	exon	111031182	111031286	.	-	.	gene_id "LOC115208818"; ID ""; gene_name "LOC115208818"; transcript_id "G2734.53"; exon_number "8"; uniq_trans_id "G2734.53";
NC_042997.1	PBRI	exon	111035532	111035617	.	-	.	gene_id "LOC115208818"; ID ""; gene_name "LOC115208818"; transcript_id "G2734.53"; exon_number "7"; uniq_trans_id "G2734.53";
NC_042997.1	PBRI	exon	111036698	111036758	.	-	.	gene_id "LOC115208818"; ID ""; gene_name "LOC115208818"; transcript_id "G2734.53"; exon_number "6"; uniq_trans_id "G2734.53";
NC_042997.1	PBRI	exon	111036858	111037000	.	-	.	gene_id "LOC115208818"; ID ""; gene_name "LOC115208818"; transcript_id "G2734.53"; exon_number "5"; uniq_trans_id "G2734.53";
NC_042997.1	PBRI	exon	111039324	111039430	.	-	.	gene_id "LOC115208818"; ID ""; gene_name "LOC115208818"; transcript_id "G2734.53"; exon_number "4"; uniq_trans_id "G2734.53";
NC_042997.1	PBRI	exon	111042389	111042500	.	-	.	gene_id "LOC115208818"; ID ""; gene_name "LOC115208818"; transcript_id "G2734.53"; exon_number "3"; uniq_trans_id "G2734.53";
NC_042997.1	PBRI	exon	111047594	111047638	.	-	.	gene_id "LOC115208818"; ID ""; gene_name "LOC115208818"; transcript_id "G2734.53"; exon_number "2"; uniq_trans_id "G2734.53";
NC_042997.1	PBRI	exon	111047720	111047737	.	-	.	gene_id "LOC115208818"; ID ""; gene_name "LOC115208818"; transcript_id "G2734.53"; exon_number "1"; uniq_trans_id "G2734.53";
NC_042997.1	PBRI	transcript	110984357	111047739	.	-	.	gene_id "LOC115208818"; ID ""; gene_name "LOC115208818"; transcript_id "G2734.54"; uniq_trans_id "G2734.54";
NC_042997.1	PBRI	exon	110984357	110985134	.	-	.	gene_id "LOC115208818"; ID ""; gene_name "LOC115208818"; transcript_id "G2734.54"; exon_number "21"; uniq_trans_id "G2734.54";
NC_042997.1	PBRI	exon	110987045	110987202	.	-	.	gene_id "LOC115208818"; ID ""; gene_name "LOC115208818"; transcript_id "G2734.54"; exon_number "20"; uniq_trans_id "G2734.54";
NC_042997.1	PBRI	exon	110993144	110993304	.	-	.	gene_id "LOC115208818"; ID ""; gene_name "LOC115208818"; transcript_id "G2734.54"; exon_number "19"; uniq_trans_id "G2734.54";
NC_042997.1	PBRI	exon	110994492	110994604	.	-	.	gene_id "LOC115208818"; ID ""; gene_name "LOC115208818"; transcript_id "G2734.54"; exon_number "18"; uniq_trans_id "G2734.54";
NC_042997.1	PBRI	exon	110998592	110998712	.	-	.	gene_id "LOC115208818"; ID ""; gene_name "LOC115208818"; transcript_id "G2734.54"; exon_number "17"; uniq_trans_id "G2734.54";
NC_042997.1	PBRI	exon	111000050	111000150	.	-	.	gene_id "LOC115208818"; ID ""; gene_name "LOC115208818"; transcript_id "G2734.54"; exon_number "16"; uniq_trans_id "G2734.54";
NC_042997.1	PBRI	exon	111001168	111001274	.	-	.	gene_id "LOC115208818"; ID ""; gene_name "LOC115208818"; transcript_id "G2734.54"; exon_number "15"; uniq_trans_id "G2734.54";
NC_042997.1	PBRI	exon	111004300	111004485	.	-	.	gene_id "LOC115208818"; ID ""; gene_name "LOC115208818"; transcript_id "G2734.54"; exon_number "14"; uniq_trans_id "G2734.54";
NC_042997.1	PBRI	exon	111006262	111006359	.	-	.	gene_id "LOC115208818"; ID ""; gene_name "LOC115208818"; transcript_id "G2734.54"; exon_number "13"; uniq_trans_id "G2734.54";
NC_042997.1	PBRI	exon	111013877	111014763	.	-	.	gene_id "LOC115208818"; ID ""; gene_name "LOC115208818"; transcript_id "G2734.54"; exon_number "12"; uniq_trans_id "G2734.54";
NC_042997.1	PBRI	exon	111017697	111017821	.	-	.	gene_id "LOC115208818"; ID ""; gene_name "LOC115208818"; transcript_id "G2734.54"; exon_number "11"; uniq_trans_id "G2734.54";
NC_042997.1	PBRI	exon	111019826	111019984	.	-	.	gene_id "LOC115208818"; ID ""; gene_name "LOC115208818"; transcript_id "G2734.54"; exon_number "10"; uniq_trans_id "G2734.54";
NC_042997.1	PBRI	exon	111027108	111027173	.	-	.	gene_id "LOC115208818"; ID ""; gene_name "LOC115208818"; transcript_id "G2734.54"; exon_number "9"; uniq_trans_id "G2734.54";
NC_042997.1	PBRI	exon	111031182	111031286	.	-	.	gene_id "LOC115208818"; ID ""; gene_name "LOC115208818"; transcript_id "G2734.54"; exon_number "8"; uniq_trans_id "G2734.54";
NC_042997.1	PBRI	exon	111035532	111035617	.	-	.	gene_id "LOC115208818"; ID ""; gene_name "LOC115208818"; transcript_id "G2734.54"; exon_number "7"; uniq_trans_id "G2734.54";
NC_042997.1	PBRI	exon	111036698	111036758	.	-	.	gene_id "LOC115208818"; ID ""; gene_name "LOC115208818"; transcript_id "G2734.54"; exon_number "6"; uniq_trans_id "G2734.54";
NC_042997.1	PBRI	exon	111036858	111037000	.	-	.	gene_id "LOC115208818"; ID ""; gene_name "LOC115208818"; transcript_id "G2734.54"; exon_number "5"; uniq_trans_id "G2734.54";
NC_042997.1	PBRI	exon	111039324	111039430	.	-	.	gene_id "LOC115208818"; ID ""; gene_name "LOC115208818"; transcript_id "G2734.54"; exon_number "4"; uniq_trans_id "G2734.54";
NC_042997.1	PBRI	exon	111042389	111042500	.	-	.	gene_id "LOC115208818"; ID ""; gene_name "LOC115208818"; transcript_id "G2734.54"; exon_number "3"; uniq_trans_id "G2734.54";
NC_042997.1	PBRI	exon	111047594	111047638	.	-	.	gene_id "LOC115208818"; ID ""; gene_name "LOC115208818"; transcript_id "G2734.54"; exon_number "2"; uniq_trans_id "G2734.54";
NC_042997.1	PBRI	exon	111047720	111047739	.	-	.	gene_id "LOC115208818"; ID ""; gene_name "LOC115208818"; transcript_id "G2734.54"; exon_number "1"; uniq_trans_id "G2734.54";
NC_042997.1	PBRI	transcript	110984357	111047750	.	-	.	gene_id "LOC115208818"; ID ""; gene_name "LOC115208818"; transcript_id "G2734.55"; uniq_trans_id "G2734.55";
NC_042997.1	PBRI	exon	110984357	110985134	.	-	.	gene_id "LOC115208818"; ID ""; gene_name "LOC115208818"; transcript_id "G2734.55"; exon_number "20"; uniq_trans_id "G2734.55";
NC_042997.1	PBRI	exon	110987045	110987202	.	-	.	gene_id "LOC115208818"; ID ""; gene_name "LOC115208818"; transcript_id "G2734.55"; exon_number "19"; uniq_trans_id "G2734.55";
NC_042997.1	PBRI	exon	110993144	110993304	.	-	.	gene_id "LOC115208818"; ID ""; gene_name "LOC115208818"; transcript_id "G2734.55"; exon_number "18"; uniq_trans_id "G2734.55";
NC_042997.1	PBRI	exon	110994492	110994604	.	-	.	gene_id "LOC115208818"; ID ""; gene_name "LOC115208818"; transcript_id "G2734.55"; exon_number "17"; uniq_trans_id "G2734.55";
NC_042997.1	PBRI	exon	110998592	110998712	.	-	.	gene_id "LOC115208818"; ID ""; gene_name "LOC115208818"; transcript_id "G2734.55"; exon_number "16"; uniq_trans_id "G2734.55";
NC_042997.1	PBRI	exon	111000050	111000150	.	-	.	gene_id "LOC115208818"; ID ""; gene_name "LOC115208818"; transcript_id "G2734.55"; exon_number "15"; uniq_trans_id "G2734.55";
NC_042997.1	PBRI	exon	111001168	111001329	.	-	.	gene_id "LOC115208818"; ID ""; gene_name "LOC115208818"; transcript_id "G2734.55"; exon_number "14"; uniq_trans_id "G2734.55";
NC_042997.1	PBRI	exon	111004300	111004485	.	-	.	gene_id "LOC115208818"; ID ""; gene_name "LOC115208818"; transcript_id "G2734.55"; exon_number "13"; uniq_trans_id "G2734.55";
NC_042997.1	PBRI	exon	111006262	111006359	.	-	.	gene_id "LOC115208818"; ID ""; gene_name "LOC115208818"; transcript_id "G2734.55"; exon_number "12"; uniq_trans_id "G2734.55";
NC_042997.1	PBRI	exon	111013877	111014763	.	-	.	gene_id "LOC115208818"; ID ""; gene_name "LOC115208818"; transcript_id "G2734.55"; exon_number "11"; uniq_trans_id "G2734.55";
NC_042997.1	PBRI	exon	111017697	111017821	.	-	.	gene_id "LOC115208818"; ID ""; gene_name "LOC115208818"; transcript_id "G2734.55"; exon_number "10"; uniq_trans_id "G2734.55";
NC_042997.1	PBRI	exon	111019826	111019984	.	-	.	gene_id "LOC115208818"; ID ""; gene_name "LOC115208818"; transcript_id "G2734.55"; exon_number "9"; uniq_trans_id "G2734.55";
NC_042997.1	PBRI	exon	111027108	111027173	.	-	.	gene_id "LOC115208818"; ID ""; gene_name "LOC115208818"; transcript_id "G2734.55"; exon_number "8"; uniq_trans_id "G2734.55";
NC_042997.1	PBRI	exon	111031182	111031286	.	-	.	gene_id "LOC115208818"; ID ""; gene_name "LOC115208818"; transcript_id "G2734.55"; exon_number "7"; uniq_trans_id "G2734.55";
NC_042997.1	PBRI	exon	111035532	111035617	.	-	.	gene_id "LOC115208818"; ID ""; gene_name "LOC115208818"; transcript_id "G2734.55"; exon_number "6"; uniq_trans_id "G2734.55";
NC_042997.1	PBRI	exon	111036698	111037000	.	-	.	gene_id "LOC115208818"; ID ""; gene_name "LOC115208818"; transcript_id "G2734.55"; exon_number "5"; uniq_trans_id "G2734.55";
NC_042997.1	PBRI	exon	111039324	111039430	.	-	.	gene_id "LOC115208818"; ID ""; gene_name "LOC115208818"; transcript_id "G2734.55"; exon_number "4"; uniq_trans_id "G2734.55";
NC_042997.1	PBRI	exon	111042389	111042500	.	-	.	gene_id "LOC115208818"; ID ""; gene_name "LOC115208818"; transcript_id "G2734.55"; exon_number "3"; uniq_trans_id "G2734.55";
NC_042997.1	PBRI	exon	111047594	111047638	.	-	.	gene_id "LOC115208818"; ID ""; gene_name "LOC115208818"; transcript_id "G2734.55"; exon_number "2"; uniq_trans_id "G2734.55";
NC_042997.1	PBRI	exon	111047720	111047750	.	-	.	gene_id "LOC115208818"; ID ""; gene_name "LOC115208818"; transcript_id "G2734.55"; exon_number "1"; uniq_trans_id "G2734.55";
NC_042997.1	PBRI	transcript	110984357	111047739	.	-	.	gene_id "LOC115208818"; ID ""; gene_name "LOC115208818"; transcript_id "G2734.56"; uniq_trans_id "G2734.56";
NC_042997.1	PBRI	exon	110984357	110985134	.	-	.	gene_id "LOC115208818"; ID ""; gene_name "LOC115208818"; transcript_id "G2734.56"; exon_number "20"; uniq_trans_id "G2734.56";
NC_042997.1	PBRI	exon	110987045	110987202	.	-	.	gene_id "LOC115208818"; ID ""; gene_name "LOC115208818"; transcript_id "G2734.56"; exon_number "19"; uniq_trans_id "G2734.56";
NC_042997.1	PBRI	exon	110993144	110993304	.	-	.	gene_id "LOC115208818"; ID ""; gene_name "LOC115208818"; transcript_id "G2734.56"; exon_number "18"; uniq_trans_id "G2734.56";
NC_042997.1	PBRI	exon	110994492	110994604	.	-	.	gene_id "LOC115208818"; ID ""; gene_name "LOC115208818"; transcript_id "G2734.56"; exon_number "17"; uniq_trans_id "G2734.56";
NC_042997.1	PBRI	exon	110998592	110998712	.	-	.	gene_id "LOC115208818"; ID ""; gene_name "LOC115208818"; transcript_id "G2734.56"; exon_number "16"; uniq_trans_id "G2734.56";
NC_042997.1	PBRI	exon	111000050	111000150	.	-	.	gene_id "LOC115208818"; ID ""; gene_name "LOC115208818"; transcript_id "G2734.56"; exon_number "15"; uniq_trans_id "G2734.56";
NC_042997.1	PBRI	exon	111001168	111001329	.	-	.	gene_id "LOC115208818"; ID ""; gene_name "LOC115208818"; transcript_id "G2734.56"; exon_number "14"; uniq_trans_id "G2734.56";
NC_042997.1	PBRI	exon	111004300	111004485	.	-	.	gene_id "LOC115208818"; ID ""; gene_name "LOC115208818"; transcript_id "G2734.56"; exon_number "13"; uniq_trans_id "G2734.56";
NC_042997.1	PBRI	exon	111006262	111006359	.	-	.	gene_id "LOC115208818"; ID ""; gene_name "LOC115208818"; transcript_id "G2734.56"; exon_number "12"; uniq_trans_id "G2734.56";
NC_042997.1	PBRI	exon	111013877	111017821	.	-	.	gene_id "LOC115208818"; ID ""; gene_name "LOC115208818"; transcript_id "G2734.56"; exon_number "11"; uniq_trans_id "G2734.56";
NC_042997.1	PBRI	exon	111019826	111019984	.	-	.	gene_id "LOC115208818"; ID ""; gene_name "LOC115208818"; transcript_id "G2734.56"; exon_number "10"; uniq_trans_id "G2734.56";
NC_042997.1	PBRI	exon	111027108	111027173	.	-	.	gene_id "LOC115208818"; ID ""; gene_name "LOC115208818"; transcript_id "G2734.56"; exon_number "9"; uniq_trans_id "G2734.56";
NC_042997.1	PBRI	exon	111031182	111031286	.	-	.	gene_id "LOC115208818"; ID ""; gene_name "LOC115208818"; transcript_id "G2734.56"; exon_number "8"; uniq_trans_id "G2734.56";
NC_042997.1	PBRI	exon	111035532	111035617	.	-	.	gene_id "LOC115208818"; ID ""; gene_name "LOC115208818"; transcript_id "G2734.56"; exon_number "7"; uniq_trans_id "G2734.56";
NC_042997.1	PBRI	exon	111036698	111036758	.	-	.	gene_id "LOC115208818"; ID ""; gene_name "LOC115208818"; transcript_id "G2734.56"; exon_number "6"; uniq_trans_id "G2734.56";
NC_042997.1	PBRI	exon	111036858	111037000	.	-	.	gene_id "LOC115208818"; ID ""; gene_name "LOC115208818"; transcript_id "G2734.56"; exon_number "5"; uniq_trans_id "G2734.56";
NC_042997.1	PBRI	exon	111039324	111039430	.	-	.	gene_id "LOC115208818"; ID ""; gene_name "LOC115208818"; transcript_id "G2734.56"; exon_number "4"; uniq_trans_id "G2734.56";
NC_042997.1	PBRI	exon	111042389	111042500	.	-	.	gene_id "LOC115208818"; ID ""; gene_name "LOC115208818"; transcript_id "G2734.56"; exon_number "3"; uniq_trans_id "G2734.56";
NC_042997.1	PBRI	exon	111047594	111047638	.	-	.	gene_id "LOC115208818"; ID ""; gene_name "LOC115208818"; transcript_id "G2734.56"; exon_number "2"; uniq_trans_id "G2734.56";
NC_042997.1	PBRI	exon	111047720	111047739	.	-	.	gene_id "LOC115208818"; ID ""; gene_name "LOC115208818"; transcript_id "G2734.56"; exon_number "1"; uniq_trans_id "G2734.56";
NC_042997.1	PBRI	transcript	110984357	111047739	.	-	.	gene_id "LOC115208818"; ID ""; gene_name "LOC115208818"; transcript_id "G2734.57"; uniq_trans_id "G2734.57";
NC_042997.1	PBRI	exon	110984357	110985134	.	-	.	gene_id "LOC115208818"; ID ""; gene_name "LOC115208818"; transcript_id "G2734.57"; exon_number "20"; uniq_trans_id "G2734.57";
NC_042997.1	PBRI	exon	110987045	110987202	.	-	.	gene_id "LOC115208818"; ID ""; gene_name "LOC115208818"; transcript_id "G2734.57"; exon_number "19"; uniq_trans_id "G2734.57";
NC_042997.1	PBRI	exon	110993144	110993304	.	-	.	gene_id "LOC115208818"; ID ""; gene_name "LOC115208818"; transcript_id "G2734.57"; exon_number "18"; uniq_trans_id "G2734.57";
NC_042997.1	PBRI	exon	110994492	110994604	.	-	.	gene_id "LOC115208818"; ID ""; gene_name "LOC115208818"; transcript_id "G2734.57"; exon_number "17"; uniq_trans_id "G2734.57";
NC_042997.1	PBRI	exon	110998592	110998712	.	-	.	gene_id "LOC115208818"; ID ""; gene_name "LOC115208818"; transcript_id "G2734.57"; exon_number "16"; uniq_trans_id "G2734.57";
NC_042997.1	PBRI	exon	111000050	111000150	.	-	.	gene_id "LOC115208818"; ID ""; gene_name "LOC115208818"; transcript_id "G2734.57"; exon_number "15"; uniq_trans_id "G2734.57";
NC_042997.1	PBRI	exon	111004300	111004485	.	-	.	gene_id "LOC115208818"; ID ""; gene_name "LOC115208818"; transcript_id "G2734.57"; exon_number "14"; uniq_trans_id "G2734.57";
NC_042997.1	PBRI	exon	111006262	111006359	.	-	.	gene_id "LOC115208818"; ID ""; gene_name "LOC115208818"; transcript_id "G2734.57"; exon_number "13"; uniq_trans_id "G2734.57";
NC_042997.1	PBRI	exon	111013877	111014763	.	-	.	gene_id "LOC115208818"; ID ""; gene_name "LOC115208818"; transcript_id "G2734.57"; exon_number "12"; uniq_trans_id "G2734.57";
NC_042997.1	PBRI	exon	111017697	111017821	.	-	.	gene_id "LOC115208818"; ID ""; gene_name "LOC115208818"; transcript_id "G2734.57"; exon_number "11"; uniq_trans_id "G2734.57";
NC_042997.1	PBRI	exon	111019826	111019984	.	-	.	gene_id "LOC115208818"; ID ""; gene_name "LOC115208818"; transcript_id "G2734.57"; exon_number "10"; uniq_trans_id "G2734.57";
NC_042997.1	PBRI	exon	111027108	111027173	.	-	.	gene_id "LOC115208818"; ID ""; gene_name "LOC115208818"; transcript_id "G2734.57"; exon_number "9"; uniq_trans_id "G2734.57";
NC_042997.1	PBRI	exon	111031182	111031286	.	-	.	gene_id "LOC115208818"; ID ""; gene_name "LOC115208818"; transcript_id "G2734.57"; exon_number "8"; uniq_trans_id "G2734.57";
NC_042997.1	PBRI	exon	111035532	111035617	.	-	.	gene_id "LOC115208818"; ID ""; gene_name "LOC115208818"; transcript_id "G2734.57"; exon_number "7"; uniq_trans_id "G2734.57";
NC_042997.1	PBRI	exon	111036698	111036758	.	-	.	gene_id "LOC115208818"; ID ""; gene_name "LOC115208818"; transcript_id "G2734.57"; exon_number "6"; uniq_trans_id "G2734.57";
NC_042997.1	PBRI	exon	111036858	111037000	.	-	.	gene_id "LOC115208818"; ID ""; gene_name "LOC115208818"; transcript_id "G2734.57"; exon_number "5"; uniq_trans_id "G2734.57";
NC_042997.1	PBRI	exon	111039324	111039430	.	-	.	gene_id "LOC115208818"; ID ""; gene_name "LOC115208818"; transcript_id "G2734.57"; exon_number "4"; uniq_trans_id "G2734.57";
NC_042997.1	PBRI	exon	111042389	111042500	.	-	.	gene_id "LOC115208818"; ID ""; gene_name "LOC115208818"; transcript_id "G2734.57"; exon_number "3"; uniq_trans_id "G2734.57";
NC_042997.1	PBRI	exon	111047594	111047638	.	-	.	gene_id "LOC115208818"; ID ""; gene_name "LOC115208818"; transcript_id "G2734.57"; exon_number "2"; uniq_trans_id "G2734.57";
NC_042997.1	PBRI	exon	111047720	111047739	.	-	.	gene_id "LOC115208818"; ID ""; gene_name "LOC115208818"; transcript_id "G2734.57"; exon_number "1"; uniq_trans_id "G2734.57";
NC_042997.1	PBRI	transcript	110984357	111044864	.	-	.	gene_id "LOC115208818"; ID ""; gene_name "LOC115208818"; transcript_id "G2734.58"; uniq_trans_id "G2734.58";
NC_042997.1	PBRI	exon	110984357	110985134	.	-	.	gene_id "LOC115208818"; ID ""; gene_name "LOC115208818"; transcript_id "G2734.58"; exon_number "19"; uniq_trans_id "G2734.58";
NC_042997.1	PBRI	exon	110987045	110987202	.	-	.	gene_id "LOC115208818"; ID ""; gene_name "LOC115208818"; transcript_id "G2734.58"; exon_number "18"; uniq_trans_id "G2734.58";
NC_042997.1	PBRI	exon	110993144	110993304	.	-	.	gene_id "LOC115208818"; ID ""; gene_name "LOC115208818"; transcript_id "G2734.58"; exon_number "17"; uniq_trans_id "G2734.58";
NC_042997.1	PBRI	exon	110994492	110994604	.	-	.	gene_id "LOC115208818"; ID ""; gene_name "LOC115208818"; transcript_id "G2734.58"; exon_number "16"; uniq_trans_id "G2734.58";
NC_042997.1	PBRI	exon	110998592	110998712	.	-	.	gene_id "LOC115208818"; ID ""; gene_name "LOC115208818"; transcript_id "G2734.58"; exon_number "15"; uniq_trans_id "G2734.58";
NC_042997.1	PBRI	exon	111001168	111001329	.	-	.	gene_id "LOC115208818"; ID ""; gene_name "LOC115208818"; transcript_id "G2734.58"; exon_number "14"; uniq_trans_id "G2734.58";
NC_042997.1	PBRI	exon	111004300	111004485	.	-	.	gene_id "LOC115208818"; ID ""; gene_name "LOC115208818"; transcript_id "G2734.58"; exon_number "13"; uniq_trans_id "G2734.58";
NC_042997.1	PBRI	exon	111006262	111006359	.	-	.	gene_id "LOC115208818"; ID ""; gene_name "LOC115208818"; transcript_id "G2734.58"; exon_number "12"; uniq_trans_id "G2734.58";
NC_042997.1	PBRI	exon	111013877	111014763	.	-	.	gene_id "LOC115208818"; ID ""; gene_name "LOC115208818"; transcript_id "G2734.58"; exon_number "11"; uniq_trans_id "G2734.58";
NC_042997.1	PBRI	exon	111017697	111017821	.	-	.	gene_id "LOC115208818"; ID ""; gene_name "LOC115208818"; transcript_id "G2734.58"; exon_number "10"; uniq_trans_id "G2734.58";
NC_042997.1	PBRI	exon	111019826	111019984	.	-	.	gene_id "LOC115208818"; ID ""; gene_name "LOC115208818"; transcript_id "G2734.58"; exon_number "9"; uniq_trans_id "G2734.58";
NC_042997.1	PBRI	exon	111027108	111027173	.	-	.	gene_id "LOC115208818"; ID ""; gene_name "LOC115208818"; transcript_id "G2734.58"; exon_number "8"; uniq_trans_id "G2734.58";
NC_042997.1	PBRI	exon	111031182	111031286	.	-	.	gene_id "LOC115208818"; ID ""; gene_name "LOC115208818"; transcript_id "G2734.58"; exon_number "7"; uniq_trans_id "G2734.58";
NC_042997.1	PBRI	exon	111035532	111035617	.	-	.	gene_id "LOC115208818"; ID ""; gene_name "LOC115208818"; transcript_id "G2734.58"; exon_number "6"; uniq_trans_id "G2734.58";
NC_042997.1	PBRI	exon	111036698	111036758	.	-	.	gene_id "LOC115208818"; ID ""; gene_name "LOC115208818"; transcript_id "G2734.58"; exon_number "5"; uniq_trans_id "G2734.58";
NC_042997.1	PBRI	exon	111036858	111037000	.	-	.	gene_id "LOC115208818"; ID ""; gene_name "LOC115208818"; transcript_id "G2734.58"; exon_number "4"; uniq_trans_id "G2734.58";
NC_042997.1	PBRI	exon	111039324	111039430	.	-	.	gene_id "LOC115208818"; ID ""; gene_name "LOC115208818"; transcript_id "G2734.58"; exon_number "3"; uniq_trans_id "G2734.58";
NC_042997.1	PBRI	exon	111042389	111042500	.	-	.	gene_id "LOC115208818"; ID ""; gene_name "LOC115208818"; transcript_id "G2734.58"; exon_number "2"; uniq_trans_id "G2734.58";
NC_042997.1	PBRI	exon	111044408	111044864	.	-	.	gene_id "LOC115208818"; ID ""; gene_name "LOC115208818"; transcript_id "G2734.58"; exon_number "1"; uniq_trans_id "G2734.58";
NC_042997.1	PBRI	transcript	110984357	111047748	.	-	.	gene_id "LOC115208818"; ID ""; gene_name "LOC115208818"; transcript_id "G2734.59"; uniq_trans_id "G2734.59";
NC_042997.1	PBRI	exon	110984357	110985134	.	-	.	gene_id "LOC115208818"; ID ""; gene_name "LOC115208818"; transcript_id "G2734.59"; exon_number "20"; uniq_trans_id "G2734.59";
NC_042997.1	PBRI	exon	110987045	110987202	.	-	.	gene_id "LOC115208818"; ID ""; gene_name "LOC115208818"; transcript_id "G2734.59"; exon_number "19"; uniq_trans_id "G2734.59";
NC_042997.1	PBRI	exon	110993144	110993304	.	-	.	gene_id "LOC115208818"; ID ""; gene_name "LOC115208818"; transcript_id "G2734.59"; exon_number "18"; uniq_trans_id "G2734.59";
NC_042997.1	PBRI	exon	110994492	110994604	.	-	.	gene_id "LOC115208818"; ID ""; gene_name "LOC115208818"; transcript_id "G2734.59"; exon_number "17"; uniq_trans_id "G2734.59";
NC_042997.1	PBRI	exon	110998592	110998712	.	-	.	gene_id "LOC115208818"; ID ""; gene_name "LOC115208818"; transcript_id "G2734.59"; exon_number "16"; uniq_trans_id "G2734.59";
NC_042997.1	PBRI	exon	111001168	111001329	.	-	.	gene_id "LOC115208818"; ID ""; gene_name "LOC115208818"; transcript_id "G2734.59"; exon_number "15"; uniq_trans_id "G2734.59";
NC_042997.1	PBRI	exon	111004300	111004485	.	-	.	gene_id "LOC115208818"; ID ""; gene_name "LOC115208818"; transcript_id "G2734.59"; exon_number "14"; uniq_trans_id "G2734.59";
NC_042997.1	PBRI	exon	111006262	111006359	.	-	.	gene_id "LOC115208818"; ID ""; gene_name "LOC115208818"; transcript_id "G2734.59"; exon_number "13"; uniq_trans_id "G2734.59";
NC_042997.1	PBRI	exon	111013877	111014763	.	-	.	gene_id "LOC115208818"; ID ""; gene_name "LOC115208818"; transcript_id "G2734.59"; exon_number "12"; uniq_trans_id "G2734.59";
NC_042997.1	PBRI	exon	111017697	111017821	.	-	.	gene_id "LOC115208818"; ID ""; gene_name "LOC115208818"; transcript_id "G2734.59"; exon_number "11"; uniq_trans_id "G2734.59";
NC_042997.1	PBRI	exon	111019826	111019984	.	-	.	gene_id "LOC115208818"; ID ""; gene_name "LOC115208818"; transcript_id "G2734.59"; exon_number "10"; uniq_trans_id "G2734.59";
NC_042997.1	PBRI	exon	111027108	111027173	.	-	.	gene_id "LOC115208818"; ID ""; gene_name "LOC115208818"; transcript_id "G2734.59"; exon_number "9"; uniq_trans_id "G2734.59";
NC_042997.1	PBRI	exon	111031182	111031286	.	-	.	gene_id "LOC115208818"; ID ""; gene_name "LOC115208818"; transcript_id "G2734.59"; exon_number "8"; uniq_trans_id "G2734.59";
NC_042997.1	PBRI	exon	111035532	111035617	.	-	.	gene_id "LOC115208818"; ID ""; gene_name "LOC115208818"; transcript_id "G2734.59"; exon_number "7"; uniq_trans_id "G2734.59";
NC_042997.1	PBRI	exon	111036698	111036758	.	-	.	gene_id "LOC115208818"; ID ""; gene_name "LOC115208818"; transcript_id "G2734.59"; exon_number "6"; uniq_trans_id "G2734.59";
NC_042997.1	PBRI	exon	111036858	111037000	.	-	.	gene_id "LOC115208818"; ID ""; gene_name "LOC115208818"; transcript_id "G2734.59"; exon_number "5"; uniq_trans_id "G2734.59";
NC_042997.1	PBRI	exon	111039324	111039430	.	-	.	gene_id "LOC115208818"; ID ""; gene_name "LOC115208818"; transcript_id "G2734.59"; exon_number "4"; uniq_trans_id "G2734.59";
NC_042997.1	PBRI	exon	111042389	111042500	.	-	.	gene_id "LOC115208818"; ID ""; gene_name "LOC115208818"; transcript_id "G2734.59"; exon_number "3"; uniq_trans_id "G2734.59";
NC_042997.1	PBRI	exon	111047594	111047638	.	-	.	gene_id "LOC115208818"; ID ""; gene_name "LOC115208818"; transcript_id "G2734.59"; exon_number "2"; uniq_trans_id "G2734.59";
NC_042997.1	PBRI	exon	111047720	111047748	.	-	.	gene_id "LOC115208818"; ID ""; gene_name "LOC115208818"; transcript_id "G2734.59"; exon_number "1"; uniq_trans_id "G2734.59";
NC_042997.1	PBRI	transcript	110984357	111047750	.	-	.	gene_id "LOC115208818"; ID ""; gene_name "LOC115208818"; transcript_id "G2734.60"; uniq_trans_id "G2734.60";
NC_042997.1	PBRI	exon	110984357	110985134	.	-	.	gene_id "LOC115208818"; ID ""; gene_name "LOC115208818"; transcript_id "G2734.60"; exon_number "19"; uniq_trans_id "G2734.60";
NC_042997.1	PBRI	exon	110987045	110987202	.	-	.	gene_id "LOC115208818"; ID ""; gene_name "LOC115208818"; transcript_id "G2734.60"; exon_number "18"; uniq_trans_id "G2734.60";
NC_042997.1	PBRI	exon	110993144	110993304	.	-	.	gene_id "LOC115208818"; ID ""; gene_name "LOC115208818"; transcript_id "G2734.60"; exon_number "17"; uniq_trans_id "G2734.60";
NC_042997.1	PBRI	exon	110994492	110994604	.	-	.	gene_id "LOC115208818"; ID ""; gene_name "LOC115208818"; transcript_id "G2734.60"; exon_number "16"; uniq_trans_id "G2734.60";
NC_042997.1	PBRI	exon	110998592	110998712	.	-	.	gene_id "LOC115208818"; ID ""; gene_name "LOC115208818"; transcript_id "G2734.60"; exon_number "15"; uniq_trans_id "G2734.60";
NC_042997.1	PBRI	exon	111001168	111001329	.	-	.	gene_id "LOC115208818"; ID ""; gene_name "LOC115208818"; transcript_id "G2734.60"; exon_number "14"; uniq_trans_id "G2734.60";
NC_042997.1	PBRI	exon	111004300	111004485	.	-	.	gene_id "LOC115208818"; ID ""; gene_name "LOC115208818"; transcript_id "G2734.60"; exon_number "13"; uniq_trans_id "G2734.60";
NC_042997.1	PBRI	exon	111006262	111006359	.	-	.	gene_id "LOC115208818"; ID ""; gene_name "LOC115208818"; transcript_id "G2734.60"; exon_number "12"; uniq_trans_id "G2734.60";
NC_042997.1	PBRI	exon	111013877	111014763	.	-	.	gene_id "LOC115208818"; ID ""; gene_name "LOC115208818"; transcript_id "G2734.60"; exon_number "11"; uniq_trans_id "G2734.60";
NC_042997.1	PBRI	exon	111017697	111017821	.	-	.	gene_id "LOC115208818"; ID ""; gene_name "LOC115208818"; transcript_id "G2734.60"; exon_number "10"; uniq_trans_id "G2734.60";
NC_042997.1	PBRI	exon	111019826	111019984	.	-	.	gene_id "LOC115208818"; ID ""; gene_name "LOC115208818"; transcript_id "G2734.60"; exon_number "9"; uniq_trans_id "G2734.60";
NC_042997.1	PBRI	exon	111027108	111027173	.	-	.	gene_id "LOC115208818"; ID ""; gene_name "LOC115208818"; transcript_id "G2734.60"; exon_number "8"; uniq_trans_id "G2734.60";
NC_042997.1	PBRI	exon	111031182	111031286	.	-	.	gene_id "LOC115208818"; ID ""; gene_name "LOC115208818"; transcript_id "G2734.60"; exon_number "7"; uniq_trans_id "G2734.60";
NC_042997.1	PBRI	exon	111035532	111035617	.	-	.	gene_id "LOC115208818"; ID ""; gene_name "LOC115208818"; transcript_id "G2734.60"; exon_number "6"; uniq_trans_id "G2734.60";
NC_042997.1	PBRI	exon	111036698	111036758	.	-	.	gene_id "LOC115208818"; ID ""; gene_name "LOC115208818"; transcript_id "G2734.60"; exon_number "5"; uniq_trans_id "G2734.60";
NC_042997.1	PBRI	exon	111036858	111037000	.	-	.	gene_id "LOC115208818"; ID ""; gene_name "LOC115208818"; transcript_id "G2734.60"; exon_number "4"; uniq_trans_id "G2734.60";
NC_042997.1	PBRI	exon	111039324	111039430	.	-	.	gene_id "LOC115208818"; ID ""; gene_name "LOC115208818"; transcript_id "G2734.60"; exon_number "3"; uniq_trans_id "G2734.60";
NC_042997.1	PBRI	exon	111042389	111042500	.	-	.	gene_id "LOC115208818"; ID ""; gene_name "LOC115208818"; transcript_id "G2734.60"; exon_number "2"; uniq_trans_id "G2734.60";
NC_042997.1	PBRI	exon	111047720	111047750	.	-	.	gene_id "LOC115208818"; ID ""; gene_name "LOC115208818"; transcript_id "G2734.60"; exon_number "1"; uniq_trans_id "G2734.60";
NC_042997.1	PBRI	transcript	110984357	111047748	.	-	.	gene_id "LOC115208818"; ID ""; gene_name "LOC115208818"; transcript_id "G2734.61"; uniq_trans_id "G2734.61";
NC_042997.1	PBRI	exon	110984357	110985134	.	-	.	gene_id "LOC115208818"; ID ""; gene_name "LOC115208818"; transcript_id "G2734.61"; exon_number "20"; uniq_trans_id "G2734.61";
NC_042997.1	PBRI	exon	110987045	110987202	.	-	.	gene_id "LOC115208818"; ID ""; gene_name "LOC115208818"; transcript_id "G2734.61"; exon_number "19"; uniq_trans_id "G2734.61";
NC_042997.1	PBRI	exon	110993144	110993304	.	-	.	gene_id "LOC115208818"; ID ""; gene_name "LOC115208818"; transcript_id "G2734.61"; exon_number "18"; uniq_trans_id "G2734.61";
NC_042997.1	PBRI	exon	110994492	110994604	.	-	.	gene_id "LOC115208818"; ID ""; gene_name "LOC115208818"; transcript_id "G2734.61"; exon_number "17"; uniq_trans_id "G2734.61";
NC_042997.1	PBRI	exon	111000050	111000150	.	-	.	gene_id "LOC115208818"; ID ""; gene_name "LOC115208818"; transcript_id "G2734.61"; exon_number "16"; uniq_trans_id "G2734.61";
NC_042997.1	PBRI	exon	111001168	111001329	.	-	.	gene_id "LOC115208818"; ID ""; gene_name "LOC115208818"; transcript_id "G2734.61"; exon_number "15"; uniq_trans_id "G2734.61";
NC_042997.1	PBRI	exon	111004300	111004485	.	-	.	gene_id "LOC115208818"; ID ""; gene_name "LOC115208818"; transcript_id "G2734.61"; exon_number "14"; uniq_trans_id "G2734.61";
NC_042997.1	PBRI	exon	111006262	111006359	.	-	.	gene_id "LOC115208818"; ID ""; gene_name "LOC115208818"; transcript_id "G2734.61"; exon_number "13"; uniq_trans_id "G2734.61";
NC_042997.1	PBRI	exon	111013877	111014763	.	-	.	gene_id "LOC115208818"; ID ""; gene_name "LOC115208818"; transcript_id "G2734.61"; exon_number "12"; uniq_trans_id "G2734.61";
NC_042997.1	PBRI	exon	111017697	111017821	.	-	.	gene_id "LOC115208818"; ID ""; gene_name "LOC115208818"; transcript_id "G2734.61"; exon_number "11"; uniq_trans_id "G2734.61";
NC_042997.1	PBRI	exon	111019826	111019984	.	-	.	gene_id "LOC115208818"; ID ""; gene_name "LOC115208818"; transcript_id "G2734.61"; exon_number "10"; uniq_trans_id "G2734.61";
NC_042997.1	PBRI	exon	111027108	111027173	.	-	.	gene_id "LOC115208818"; ID ""; gene_name "LOC115208818"; transcript_id "G2734.61"; exon_number "9"; uniq_trans_id "G2734.61";
NC_042997.1	PBRI	exon	111031182	111031286	.	-	.	gene_id "LOC115208818"; ID ""; gene_name "LOC115208818"; transcript_id "G2734.61"; exon_number "8"; uniq_trans_id "G2734.61";
NC_042997.1	PBRI	exon	111035532	111035617	.	-	.	gene_id "LOC115208818"; ID ""; gene_name "LOC115208818"; transcript_id "G2734.61"; exon_number "7"; uniq_trans_id "G2734.61";
NC_042997.1	PBRI	exon	111036698	111036758	.	-	.	gene_id "LOC115208818"; ID ""; gene_name "LOC115208818"; transcript_id "G2734.61"; exon_number "6"; uniq_trans_id "G2734.61";
NC_042997.1	PBRI	exon	111036858	111037000	.	-	.	gene_id "LOC115208818"; ID ""; gene_name "LOC115208818"; transcript_id "G2734.61"; exon_number "5"; uniq_trans_id "G2734.61";
NC_042997.1	PBRI	exon	111039324	111039430	.	-	.	gene_id "LOC115208818"; ID ""; gene_name "LOC115208818"; transcript_id "G2734.61"; exon_number "4"; uniq_trans_id "G2734.61";
NC_042997.1	PBRI	exon	111042389	111042500	.	-	.	gene_id "LOC115208818"; ID ""; gene_name "LOC115208818"; transcript_id "G2734.61"; exon_number "3"; uniq_trans_id "G2734.61";
NC_042997.1	PBRI	exon	111047594	111047638	.	-	.	gene_id "LOC115208818"; ID ""; gene_name "LOC115208818"; transcript_id "G2734.61"; exon_number "2"; uniq_trans_id "G2734.61";
NC_042997.1	PBRI	exon	111047720	111047748	.	-	.	gene_id "LOC115208818"; ID ""; gene_name "LOC115208818"; transcript_id "G2734.61"; exon_number "1"; uniq_trans_id "G2734.61";
NC_042997.1	PBRI	transcript	110984357	111047750	.	-	.	gene_id "LOC115208818"; ID ""; gene_name "LOC115208818"; transcript_id "G2734.62"; uniq_trans_id "G2734.62";
NC_042997.1	PBRI	exon	110984357	110985134	.	-	.	gene_id "LOC115208818"; ID ""; gene_name "LOC115208818"; transcript_id "G2734.62"; exon_number "20"; uniq_trans_id "G2734.62";
NC_042997.1	PBRI	exon	110987045	110987202	.	-	.	gene_id "LOC115208818"; ID ""; gene_name "LOC115208818"; transcript_id "G2734.62"; exon_number "19"; uniq_trans_id "G2734.62";
NC_042997.1	PBRI	exon	110993144	110994604	.	-	.	gene_id "LOC115208818"; ID ""; gene_name "LOC115208818"; transcript_id "G2734.62"; exon_number "18"; uniq_trans_id "G2734.62";
NC_042997.1	PBRI	exon	110998592	110998712	.	-	.	gene_id "LOC115208818"; ID ""; gene_name "LOC115208818"; transcript_id "G2734.62"; exon_number "17"; uniq_trans_id "G2734.62";
NC_042997.1	PBRI	exon	111000050	111000150	.	-	.	gene_id "LOC115208818"; ID ""; gene_name "LOC115208818"; transcript_id "G2734.62"; exon_number "16"; uniq_trans_id "G2734.62";
NC_042997.1	PBRI	exon	111001168	111001329	.	-	.	gene_id "LOC115208818"; ID ""; gene_name "LOC115208818"; transcript_id "G2734.62"; exon_number "15"; uniq_trans_id "G2734.62";
NC_042997.1	PBRI	exon	111004300	111004485	.	-	.	gene_id "LOC115208818"; ID ""; gene_name "LOC115208818"; transcript_id "G2734.62"; exon_number "14"; uniq_trans_id "G2734.62";
NC_042997.1	PBRI	exon	111006262	111006359	.	-	.	gene_id "LOC115208818"; ID ""; gene_name "LOC115208818"; transcript_id "G2734.62"; exon_number "13"; uniq_trans_id "G2734.62";
NC_042997.1	PBRI	exon	111013877	111014763	.	-	.	gene_id "LOC115208818"; ID ""; gene_name "LOC115208818"; transcript_id "G2734.62"; exon_number "12"; uniq_trans_id "G2734.62";
NC_042997.1	PBRI	exon	111017697	111017821	.	-	.	gene_id "LOC115208818"; ID ""; gene_name "LOC115208818"; transcript_id "G2734.62"; exon_number "11"; uniq_trans_id "G2734.62";
NC_042997.1	PBRI	exon	111019826	111019984	.	-	.	gene_id "LOC115208818"; ID ""; gene_name "LOC115208818"; transcript_id "G2734.62"; exon_number "10"; uniq_trans_id "G2734.62";
NC_042997.1	PBRI	exon	111027108	111027173	.	-	.	gene_id "LOC115208818"; ID ""; gene_name "LOC115208818"; transcript_id "G2734.62"; exon_number "9"; uniq_trans_id "G2734.62";
NC_042997.1	PBRI	exon	111031182	111031286	.	-	.	gene_id "LOC115208818"; ID ""; gene_name "LOC115208818"; transcript_id "G2734.62"; exon_number "8"; uniq_trans_id "G2734.62";
NC_042997.1	PBRI	exon	111035532	111035617	.	-	.	gene_id "LOC115208818"; ID ""; gene_name "LOC115208818"; transcript_id "G2734.62"; exon_number "7"; uniq_trans_id "G2734.62";
NC_042997.1	PBRI	exon	111036698	111036758	.	-	.	gene_id "LOC115208818"; ID ""; gene_name "LOC115208818"; transcript_id "G2734.62"; exon_number "6"; uniq_trans_id "G2734.62";
NC_042997.1	PBRI	exon	111036858	111037000	.	-	.	gene_id "LOC115208818"; ID ""; gene_name "LOC115208818"; transcript_id "G2734.62"; exon_number "5"; uniq_trans_id "G2734.62";
NC_042997.1	PBRI	exon	111039324	111039430	.	-	.	gene_id "LOC115208818"; ID ""; gene_name "LOC115208818"; transcript_id "G2734.62"; exon_number "4"; uniq_trans_id "G2734.62";
NC_042997.1	PBRI	exon	111042389	111042500	.	-	.	gene_id "LOC115208818"; ID ""; gene_name "LOC115208818"; transcript_id "G2734.62"; exon_number "3"; uniq_trans_id "G2734.62";
NC_042997.1	PBRI	exon	111047594	111047638	.	-	.	gene_id "LOC115208818"; ID ""; gene_name "LOC115208818"; transcript_id "G2734.62"; exon_number "2"; uniq_trans_id "G2734.62";
NC_042997.1	PBRI	exon	111047720	111047750	.	-	.	gene_id "LOC115208818"; ID ""; gene_name "LOC115208818"; transcript_id "G2734.62"; exon_number "1"; uniq_trans_id "G2734.62";
NC_042997.1	PBRI	transcript	110984357	111047729	.	-	.	gene_id "LOC115208818"; ID ""; gene_name "LOC115208818"; transcript_id "G2734.63"; uniq_trans_id "G2734.63";
NC_042997.1	PBRI	exon	110984357	110985134	.	-	.	gene_id "LOC115208818"; ID ""; gene_name "LOC115208818"; transcript_id "G2734.63"; exon_number "19"; uniq_trans_id "G2734.63";
NC_042997.1	PBRI	exon	110987045	110987202	.	-	.	gene_id "LOC115208818"; ID ""; gene_name "LOC115208818"; transcript_id "G2734.63"; exon_number "18"; uniq_trans_id "G2734.63";
NC_042997.1	PBRI	exon	110993144	110994604	.	-	.	gene_id "LOC115208818"; ID ""; gene_name "LOC115208818"; transcript_id "G2734.63"; exon_number "17"; uniq_trans_id "G2734.63";
NC_042997.1	PBRI	exon	110998592	110998712	.	-	.	gene_id "LOC115208818"; ID ""; gene_name "LOC115208818"; transcript_id "G2734.63"; exon_number "16"; uniq_trans_id "G2734.63";
NC_042997.1	PBRI	exon	111000050	111000150	.	-	.	gene_id "LOC115208818"; ID ""; gene_name "LOC115208818"; transcript_id "G2734.63"; exon_number "15"; uniq_trans_id "G2734.63";
NC_042997.1	PBRI	exon	111001168	111001329	.	-	.	gene_id "LOC115208818"; ID ""; gene_name "LOC115208818"; transcript_id "G2734.63"; exon_number "14"; uniq_trans_id "G2734.63";
NC_042997.1	PBRI	exon	111004300	111004485	.	-	.	gene_id "LOC115208818"; ID ""; gene_name "LOC115208818"; transcript_id "G2734.63"; exon_number "13"; uniq_trans_id "G2734.63";
NC_042997.1	PBRI	exon	111006262	111006359	.	-	.	gene_id "LOC115208818"; ID ""; gene_name "LOC115208818"; transcript_id "G2734.63"; exon_number "12"; uniq_trans_id "G2734.63";
NC_042997.1	PBRI	exon	111013877	111014763	.	-	.	gene_id "LOC115208818"; ID ""; gene_name "LOC115208818"; transcript_id "G2734.63"; exon_number "11"; uniq_trans_id "G2734.63";
NC_042997.1	PBRI	exon	111017697	111017821	.	-	.	gene_id "LOC115208818"; ID ""; gene_name "LOC115208818"; transcript_id "G2734.63"; exon_number "10"; uniq_trans_id "G2734.63";
NC_042997.1	PBRI	exon	111019826	111019984	.	-	.	gene_id "LOC115208818"; ID ""; gene_name "LOC115208818"; transcript_id "G2734.63"; exon_number "9"; uniq_trans_id "G2734.63";
NC_042997.1	PBRI	exon	111027108	111027173	.	-	.	gene_id "LOC115208818"; ID ""; gene_name "LOC115208818"; transcript_id "G2734.63"; exon_number "8"; uniq_trans_id "G2734.63";
NC_042997.1	PBRI	exon	111031182	111031286	.	-	.	gene_id "LOC115208818"; ID ""; gene_name "LOC115208818"; transcript_id "G2734.63"; exon_number "7"; uniq_trans_id "G2734.63";
NC_042997.1	PBRI	exon	111035532	111035617	.	-	.	gene_id "LOC115208818"; ID ""; gene_name "LOC115208818"; transcript_id "G2734.63"; exon_number "6"; uniq_trans_id "G2734.63";
NC_042997.1	PBRI	exon	111036698	111036758	.	-	.	gene_id "LOC115208818"; ID ""; gene_name "LOC115208818"; transcript_id "G2734.63"; exon_number "5"; uniq_trans_id "G2734.63";
NC_042997.1	PBRI	exon	111036858	111037000	.	-	.	gene_id "LOC115208818"; ID ""; gene_name "LOC115208818"; transcript_id "G2734.63"; exon_number "4"; uniq_trans_id "G2734.63";
NC_042997.1	PBRI	exon	111039324	111039430	.	-	.	gene_id "LOC115208818"; ID ""; gene_name "LOC115208818"; transcript_id "G2734.63"; exon_number "3"; uniq_trans_id "G2734.63";
NC_042997.1	PBRI	exon	111042389	111042500	.	-	.	gene_id "LOC115208818"; ID ""; gene_name "LOC115208818"; transcript_id "G2734.63"; exon_number "2"; uniq_trans_id "G2734.63";
NC_042997.1	PBRI	exon	111047594	111047729	.	-	.	gene_id "LOC115208818"; ID ""; gene_name "LOC115208818"; transcript_id "G2734.63"; exon_number "1"; uniq_trans_id "G2734.63";
NC_042997.1	PBRI	transcript	110984357	111047726	.	-	.	gene_id "LOC115208818"; ID ""; gene_name "LOC115208818"; transcript_id "G2734.64"; uniq_trans_id "G2734.64";
NC_042997.1	PBRI	exon	110984357	110985134	.	-	.	gene_id "LOC115208818"; ID ""; gene_name "LOC115208818"; transcript_id "G2734.64"; exon_number "18"; uniq_trans_id "G2734.64";
NC_042997.1	PBRI	exon	110987045	110987202	.	-	.	gene_id "LOC115208818"; ID ""; gene_name "LOC115208818"; transcript_id "G2734.64"; exon_number "17"; uniq_trans_id "G2734.64";
NC_042997.1	PBRI	exon	110993144	110994604	.	-	.	gene_id "LOC115208818"; ID ""; gene_name "LOC115208818"; transcript_id "G2734.64"; exon_number "16"; uniq_trans_id "G2734.64";
NC_042997.1	PBRI	exon	110998592	110998712	.	-	.	gene_id "LOC115208818"; ID ""; gene_name "LOC115208818"; transcript_id "G2734.64"; exon_number "15"; uniq_trans_id "G2734.64";
NC_042997.1	PBRI	exon	111000050	111000150	.	-	.	gene_id "LOC115208818"; ID ""; gene_name "LOC115208818"; transcript_id "G2734.64"; exon_number "14"; uniq_trans_id "G2734.64";
NC_042997.1	PBRI	exon	111001168	111001329	.	-	.	gene_id "LOC115208818"; ID ""; gene_name "LOC115208818"; transcript_id "G2734.64"; exon_number "13"; uniq_trans_id "G2734.64";
NC_042997.1	PBRI	exon	111004300	111004485	.	-	.	gene_id "LOC115208818"; ID ""; gene_name "LOC115208818"; transcript_id "G2734.64"; exon_number "12"; uniq_trans_id "G2734.64";
NC_042997.1	PBRI	exon	111006262	111006359	.	-	.	gene_id "LOC115208818"; ID ""; gene_name "LOC115208818"; transcript_id "G2734.64"; exon_number "11"; uniq_trans_id "G2734.64";
NC_042997.1	PBRI	exon	111013877	111014763	.	-	.	gene_id "LOC115208818"; ID ""; gene_name "LOC115208818"; transcript_id "G2734.64"; exon_number "10"; uniq_trans_id "G2734.64";
NC_042997.1	PBRI	exon	111017697	111017821	.	-	.	gene_id "LOC115208818"; ID ""; gene_name "LOC115208818"; transcript_id "G2734.64"; exon_number "9"; uniq_trans_id "G2734.64";
NC_042997.1	PBRI	exon	111019826	111019984	.	-	.	gene_id "LOC115208818"; ID ""; gene_name "LOC115208818"; transcript_id "G2734.64"; exon_number "8"; uniq_trans_id "G2734.64";
NC_042997.1	PBRI	exon	111027108	111027173	.	-	.	gene_id "LOC115208818"; ID ""; gene_name "LOC115208818"; transcript_id "G2734.64"; exon_number "7"; uniq_trans_id "G2734.64";
NC_042997.1	PBRI	exon	111031182	111031286	.	-	.	gene_id "LOC115208818"; ID ""; gene_name "LOC115208818"; transcript_id "G2734.64"; exon_number "6"; uniq_trans_id "G2734.64";
NC_042997.1	PBRI	exon	111035532	111035617	.	-	.	gene_id "LOC115208818"; ID ""; gene_name "LOC115208818"; transcript_id "G2734.64"; exon_number "5"; uniq_trans_id "G2734.64";
NC_042997.1	PBRI	exon	111036698	111037000	.	-	.	gene_id "LOC115208818"; ID ""; gene_name "LOC115208818"; transcript_id "G2734.64"; exon_number "4"; uniq_trans_id "G2734.64";
NC_042997.1	PBRI	exon	111039324	111039430	.	-	.	gene_id "LOC115208818"; ID ""; gene_name "LOC115208818"; transcript_id "G2734.64"; exon_number "3"; uniq_trans_id "G2734.64";
NC_042997.1	PBRI	exon	111042389	111042500	.	-	.	gene_id "LOC115208818"; ID ""; gene_name "LOC115208818"; transcript_id "G2734.64"; exon_number "2"; uniq_trans_id "G2734.64";
NC_042997.1	PBRI	exon	111047594	111047726	.	-	.	gene_id "LOC115208818"; ID ""; gene_name "LOC115208818"; transcript_id "G2734.64"; exon_number "1"; uniq_trans_id "G2734.64";
NC_042997.1	PBRI	transcript	110984357	111047748	.	-	.	gene_id "LOC115208818"; ID ""; gene_name "LOC115208818"; transcript_id "G2734.65"; uniq_trans_id "G2734.65";
NC_042997.1	PBRI	exon	110984357	110985134	.	-	.	gene_id "LOC115208818"; ID ""; gene_name "LOC115208818"; transcript_id "G2734.65"; exon_number "20"; uniq_trans_id "G2734.65";
NC_042997.1	PBRI	exon	110987045	110987202	.	-	.	gene_id "LOC115208818"; ID ""; gene_name "LOC115208818"; transcript_id "G2734.65"; exon_number "19"; uniq_trans_id "G2734.65";
NC_042997.1	PBRI	exon	110994492	110994604	.	-	.	gene_id "LOC115208818"; ID ""; gene_name "LOC115208818"; transcript_id "G2734.65"; exon_number "18"; uniq_trans_id "G2734.65";
NC_042997.1	PBRI	exon	110998592	110998712	.	-	.	gene_id "LOC115208818"; ID ""; gene_name "LOC115208818"; transcript_id "G2734.65"; exon_number "17"; uniq_trans_id "G2734.65";
NC_042997.1	PBRI	exon	111000050	111000150	.	-	.	gene_id "LOC115208818"; ID ""; gene_name "LOC115208818"; transcript_id "G2734.65"; exon_number "16"; uniq_trans_id "G2734.65";
NC_042997.1	PBRI	exon	111001168	111001329	.	-	.	gene_id "LOC115208818"; ID ""; gene_name "LOC115208818"; transcript_id "G2734.65"; exon_number "15"; uniq_trans_id "G2734.65";
NC_042997.1	PBRI	exon	111004300	111004485	.	-	.	gene_id "LOC115208818"; ID ""; gene_name "LOC115208818"; transcript_id "G2734.65"; exon_number "14"; uniq_trans_id "G2734.65";
NC_042997.1	PBRI	exon	111006262	111006359	.	-	.	gene_id "LOC115208818"; ID ""; gene_name "LOC115208818"; transcript_id "G2734.65"; exon_number "13"; uniq_trans_id "G2734.65";
NC_042997.1	PBRI	exon	111013877	111014763	.	-	.	gene_id "LOC115208818"; ID ""; gene_name "LOC115208818"; transcript_id "G2734.65"; exon_number "12"; uniq_trans_id "G2734.65";
NC_042997.1	PBRI	exon	111017697	111017821	.	-	.	gene_id "LOC115208818"; ID ""; gene_name "LOC115208818"; transcript_id "G2734.65"; exon_number "11"; uniq_trans_id "G2734.65";
NC_042997.1	PBRI	exon	111019826	111019984	.	-	.	gene_id "LOC115208818"; ID ""; gene_name "LOC115208818"; transcript_id "G2734.65"; exon_number "10"; uniq_trans_id "G2734.65";
NC_042997.1	PBRI	exon	111027108	111027173	.	-	.	gene_id "LOC115208818"; ID ""; gene_name "LOC115208818"; transcript_id "G2734.65"; exon_number "9"; uniq_trans_id "G2734.65";
NC_042997.1	PBRI	exon	111031182	111031286	.	-	.	gene_id "LOC115208818"; ID ""; gene_name "LOC115208818"; transcript_id "G2734.65"; exon_number "8"; uniq_trans_id "G2734.65";
NC_042997.1	PBRI	exon	111035532	111035617	.	-	.	gene_id "LOC115208818"; ID ""; gene_name "LOC115208818"; transcript_id "G2734.65"; exon_number "7"; uniq_trans_id "G2734.65";
NC_042997.1	PBRI	exon	111036698	111036758	.	-	.	gene_id "LOC115208818"; ID ""; gene_name "LOC115208818"; transcript_id "G2734.65"; exon_number "6"; uniq_trans_id "G2734.65";
NC_042997.1	PBRI	exon	111036858	111037000	.	-	.	gene_id "LOC115208818"; ID ""; gene_name "LOC115208818"; transcript_id "G2734.65"; exon_number "5"; uniq_trans_id "G2734.65";
NC_042997.1	PBRI	exon	111039324	111039430	.	-	.	gene_id "LOC115208818"; ID ""; gene_name "LOC115208818"; transcript_id "G2734.65"; exon_number "4"; uniq_trans_id "G2734.65";
NC_042997.1	PBRI	exon	111042389	111042500	.	-	.	gene_id "LOC115208818"; ID ""; gene_name "LOC115208818"; transcript_id "G2734.65"; exon_number "3"; uniq_trans_id "G2734.65";
NC_042997.1	PBRI	exon	111047594	111047638	.	-	.	gene_id "LOC115208818"; ID ""; gene_name "LOC115208818"; transcript_id "G2734.65"; exon_number "2"; uniq_trans_id "G2734.65";
NC_042997.1	PBRI	exon	111047720	111047748	.	-	.	gene_id "LOC115208818"; ID ""; gene_name "LOC115208818"; transcript_id "G2734.65"; exon_number "1"; uniq_trans_id "G2734.65";
NC_042997.1	PBRI	transcript	110984357	110989476	.	-	.	gene_id "LOC115208818"; ID ""; gene_name "LOC115208818"; transcript_id "G2734.66"; uniq_trans_id "G2734.66";
NC_042997.1	PBRI	exon	110984357	110985134	.	-	.	gene_id "LOC115208818"; ID ""; gene_name "LOC115208818"; transcript_id "G2734.66"; exon_number "2"; uniq_trans_id "G2734.66";
NC_042997.1	PBRI	exon	110987045	110989476	.	-	.	gene_id "LOC115208818"; ID ""; gene_name "LOC115208818"; transcript_id "G2734.66"; exon_number "1"; uniq_trans_id "G2734.66";
NC_042997.1	PBRI	transcript	110984357	111047700	.	-	.	gene_id "LOC115208818"; ID ""; gene_name "LOC115208818"; transcript_id "G2734.67"; uniq_trans_id "G2734.67";
NC_042997.1	PBRI	exon	110984357	110985134	.	-	.	gene_id "LOC115208818"; ID ""; gene_name "LOC115208818"; transcript_id "G2734.67"; exon_number "19"; uniq_trans_id "G2734.67";
NC_042997.1	PBRI	exon	110993144	110993304	.	-	.	gene_id "LOC115208818"; ID ""; gene_name "LOC115208818"; transcript_id "G2734.67"; exon_number "18"; uniq_trans_id "G2734.67";
NC_042997.1	PBRI	exon	110994492	110994604	.	-	.	gene_id "LOC115208818"; ID ""; gene_name "LOC115208818"; transcript_id "G2734.67"; exon_number "17"; uniq_trans_id "G2734.67";
NC_042997.1	PBRI	exon	110998592	110998712	.	-	.	gene_id "LOC115208818"; ID ""; gene_name "LOC115208818"; transcript_id "G2734.67"; exon_number "16"; uniq_trans_id "G2734.67";
NC_042997.1	PBRI	exon	111000050	111000150	.	-	.	gene_id "LOC115208818"; ID ""; gene_name "LOC115208818"; transcript_id "G2734.67"; exon_number "15"; uniq_trans_id "G2734.67";
NC_042997.1	PBRI	exon	111001168	111001329	.	-	.	gene_id "LOC115208818"; ID ""; gene_name "LOC115208818"; transcript_id "G2734.67"; exon_number "14"; uniq_trans_id "G2734.67";
NC_042997.1	PBRI	exon	111004300	111004485	.	-	.	gene_id "LOC115208818"; ID ""; gene_name "LOC115208818"; transcript_id "G2734.67"; exon_number "13"; uniq_trans_id "G2734.67";
NC_042997.1	PBRI	exon	111006262	111006359	.	-	.	gene_id "LOC115208818"; ID ""; gene_name "LOC115208818"; transcript_id "G2734.67"; exon_number "12"; uniq_trans_id "G2734.67";
NC_042997.1	PBRI	exon	111013877	111014763	.	-	.	gene_id "LOC115208818"; ID ""; gene_name "LOC115208818"; transcript_id "G2734.67"; exon_number "11"; uniq_trans_id "G2734.67";
NC_042997.1	PBRI	exon	111017697	111017821	.	-	.	gene_id "LOC115208818"; ID ""; gene_name "LOC115208818"; transcript_id "G2734.67"; exon_number "10"; uniq_trans_id "G2734.67";
NC_042997.1	PBRI	exon	111019826	111019984	.	-	.	gene_id "LOC115208818"; ID ""; gene_name "LOC115208818"; transcript_id "G2734.67"; exon_number "9"; uniq_trans_id "G2734.67";
NC_042997.1	PBRI	exon	111027108	111027173	.	-	.	gene_id "LOC115208818"; ID ""; gene_name "LOC115208818"; transcript_id "G2734.67"; exon_number "8"; uniq_trans_id "G2734.67";
NC_042997.1	PBRI	exon	111031182	111031286	.	-	.	gene_id "LOC115208818"; ID ""; gene_name "LOC115208818"; transcript_id "G2734.67"; exon_number "7"; uniq_trans_id "G2734.67";
NC_042997.1	PBRI	exon	111035532	111035617	.	-	.	gene_id "LOC115208818"; ID ""; gene_name "LOC115208818"; transcript_id "G2734.67"; exon_number "6"; uniq_trans_id "G2734.67";
NC_042997.1	PBRI	exon	111036698	111036758	.	-	.	gene_id "LOC115208818"; ID ""; gene_name "LOC115208818"; transcript_id "G2734.67"; exon_number "5"; uniq_trans_id "G2734.67";
NC_042997.1	PBRI	exon	111036858	111037000	.	-	.	gene_id "LOC115208818"; ID ""; gene_name "LOC115208818"; transcript_id "G2734.67"; exon_number "4"; uniq_trans_id "G2734.67";
NC_042997.1	PBRI	exon	111039324	111039430	.	-	.	gene_id "LOC115208818"; ID ""; gene_name "LOC115208818"; transcript_id "G2734.67"; exon_number "3"; uniq_trans_id "G2734.67";
NC_042997.1	PBRI	exon	111042389	111042500	.	-	.	gene_id "LOC115208818"; ID ""; gene_name "LOC115208818"; transcript_id "G2734.67"; exon_number "2"; uniq_trans_id "G2734.67";
NC_042997.1	PBRI	exon	111047594	111047700	.	-	.	gene_id "LOC115208818"; ID ""; gene_name "LOC115208818"; transcript_id "G2734.67"; exon_number "1"; uniq_trans_id "G2734.67";
NC_042997.1	PBRI	transcript	110982864	111033293	.	-	.	gene_id "LOC115208818"; ID ""; gene_name "LOC115208818"; transcript_id "G2734.9"; uniq_trans_id "G2734.9";
NC_042997.1	PBRI	exon	110982864	110985134	.	-	.	gene_id "LOC115208818"; ID ""; gene_name "LOC115208818"; transcript_id "G2734.9"; exon_number "14"; uniq_trans_id "G2734.9";
NC_042997.1	PBRI	exon	110987045	110987202	.	-	.	gene_id "LOC115208818"; ID ""; gene_name "LOC115208818"; transcript_id "G2734.9"; exon_number "13"; uniq_trans_id "G2734.9";
NC_042997.1	PBRI	exon	110993144	110993304	.	-	.	gene_id "LOC115208818"; ID ""; gene_name "LOC115208818"; transcript_id "G2734.9"; exon_number "12"; uniq_trans_id "G2734.9";
NC_042997.1	PBRI	exon	110994492	110994604	.	-	.	gene_id "LOC115208818"; ID ""; gene_name "LOC115208818"; transcript_id "G2734.9"; exon_number "11"; uniq_trans_id "G2734.9";
NC_042997.1	PBRI	exon	110998592	110998712	.	-	.	gene_id "LOC115208818"; ID ""; gene_name "LOC115208818"; transcript_id "G2734.9"; exon_number "10"; uniq_trans_id "G2734.9";
NC_042997.1	PBRI	exon	111000050	111000150	.	-	.	gene_id "LOC115208818"; ID ""; gene_name "LOC115208818"; transcript_id "G2734.9"; exon_number "9"; uniq_trans_id "G2734.9";
NC_042997.1	PBRI	exon	111001168	111001329	.	-	.	gene_id "LOC115208818"; ID ""; gene_name "LOC115208818"; transcript_id "G2734.9"; exon_number "8"; uniq_trans_id "G2734.9";
NC_042997.1	PBRI	exon	111004300	111004485	.	-	.	gene_id "LOC115208818"; ID ""; gene_name "LOC115208818"; transcript_id "G2734.9"; exon_number "7"; uniq_trans_id "G2734.9";
NC_042997.1	PBRI	exon	111006262	111006359	.	-	.	gene_id "LOC115208818"; ID ""; gene_name "LOC115208818"; transcript_id "G2734.9"; exon_number "6"; uniq_trans_id "G2734.9";
NC_042997.1	PBRI	exon	111013877	111014763	.	-	.	gene_id "LOC115208818"; ID ""; gene_name "LOC115208818"; transcript_id "G2734.9"; exon_number "5"; uniq_trans_id "G2734.9";
NC_042997.1	PBRI	exon	111017697	111017821	.	-	.	gene_id "LOC115208818"; ID ""; gene_name "LOC115208818"; transcript_id "G2734.9"; exon_number "4"; uniq_trans_id "G2734.9";
NC_042997.1	PBRI	exon	111019826	111019984	.	-	.	gene_id "LOC115208818"; ID ""; gene_name "LOC115208818"; transcript_id "G2734.9"; exon_number "3"; uniq_trans_id "G2734.9";
NC_042997.1	PBRI	exon	111027108	111027173	.	-	.	gene_id "LOC115208818"; ID ""; gene_name "LOC115208818"; transcript_id "G2734.9"; exon_number "2"; uniq_trans_id "G2734.9";
NC_042997.1	PBRI	exon	111031182	111033293	.	-	.	gene_id "LOC115208818"; ID ""; gene_name "LOC115208818"; transcript_id "G2734.9"; exon_number "1"; uniq_trans_id "G2734.9";
NC_042997.1	Gnomon	transcript	110982859	111047732	.	-	.	gene_id "LOC115208818"; ID "XM_029777107.2"; gene_name "LOC115208818"; transcript_id "XM_029777107.2";
NC_042997.1	Gnomon	CDS	110985126	110985134	.	-	0	gene_id "LOC115208818"; db_xref "GeneID:115208818"; gbkey "CDS"; gene "LOC115208818"; ID ""; gene_name "LOC115208818"; transcript_id "XM_029777107.2"; product "serine/threonine-protein phosphatase 4 regulatory subunit 1 isoform X1"; protein_id "XP_029632967.1"; exon_number "20";
NC_042997.1	Gnomon	CDS	110987045	110987202	.	-	2	gene_id "LOC115208818"; db_xref "GeneID:115208818"; gbkey "CDS"; gene "LOC115208818"; ID ""; gene_name "LOC115208818"; transcript_id "XM_029777107.2"; product "serine/threonine-protein phosphatase 4 regulatory subunit 1 isoform X1"; protein_id "XP_029632967.1"; exon_number "19";
NC_042997.1	Gnomon	CDS	110993144	110993304	.	-	1	gene_id "LOC115208818"; db_xref "GeneID:115208818"; gbkey "CDS"; gene "LOC115208818"; ID ""; gene_name "LOC115208818"; transcript_id "XM_029777107.2"; product "serine/threonine-protein phosphatase 4 regulatory subunit 1 isoform X1"; protein_id "XP_029632967.1"; exon_number "18";
NC_042997.1	Gnomon	CDS	110994492	110994604	.	-	0	gene_id "LOC115208818"; db_xref "GeneID:115208818"; gbkey "CDS"; gene "LOC115208818"; ID ""; gene_name "LOC115208818"; transcript_id "XM_029777107.2"; product "serine/threonine-protein phosphatase 4 regulatory subunit 1 isoform X1"; protein_id "XP_029632967.1"; exon_number "17";
NC_042997.1	Gnomon	CDS	110998592	110998712	.	-	1	gene_id "LOC115208818"; db_xref "GeneID:115208818"; gbkey "CDS"; gene "LOC115208818"; ID ""; gene_name "LOC115208818"; transcript_id "XM_029777107.2"; product "serine/threonine-protein phosphatase 4 regulatory subunit 1 isoform X1"; protein_id "XP_029632967.1"; exon_number "16";
NC_042997.1	Gnomon	CDS	111000050	111000150	.	-	0	gene_id "LOC115208818"; db_xref "GeneID:115208818"; gbkey "CDS"; gene "LOC115208818"; ID ""; gene_name "LOC115208818"; transcript_id "XM_029777107.2"; product "serine/threonine-protein phosphatase 4 regulatory subunit 1 isoform X1"; protein_id "XP_029632967.1"; exon_number "15";
NC_042997.1	Gnomon	CDS	111001168	111001329	.	-	0	gene_id "LOC115208818"; db_xref "GeneID:115208818"; gbkey "CDS"; gene "LOC115208818"; ID ""; gene_name "LOC115208818"; transcript_id "XM_029777107.2"; product "serine/threonine-protein phosphatase 4 regulatory subunit 1 isoform X1"; protein_id "XP_029632967.1"; exon_number "14";
NC_042997.1	Gnomon	CDS	111004300	111004485	.	-	0	gene_id "LOC115208818"; db_xref "GeneID:115208818"; gbkey "CDS"; gene "LOC115208818"; ID ""; gene_name "LOC115208818"; transcript_id "XM_029777107.2"; product "serine/threonine-protein phosphatase 4 regulatory subunit 1 isoform X1"; protein_id "XP_029632967.1"; exon_number "13";
NC_042997.1	Gnomon	CDS	111006262	111006359	.	-	2	gene_id "LOC115208818"; db_xref "GeneID:115208818"; gbkey "CDS"; gene "LOC115208818"; ID ""; gene_name "LOC115208818"; transcript_id "XM_029777107.2"; product "serine/threonine-protein phosphatase 4 regulatory subunit 1 isoform X1"; protein_id "XP_029632967.1"; exon_number "12";
NC_042997.1	Gnomon	CDS	111013877	111014763	.	-	1	gene_id "LOC115208818"; db_xref "GeneID:115208818"; gbkey "CDS"; gene "LOC115208818"; ID ""; gene_name "LOC115208818"; transcript_id "XM_029777107.2"; product "serine/threonine-protein phosphatase 4 regulatory subunit 1 isoform X1"; protein_id "XP_029632967.1"; exon_number "11";
NC_042997.1	Gnomon	CDS	111017697	111017821	.	-	0	gene_id "LOC115208818"; db_xref "GeneID:115208818"; gbkey "CDS"; gene "LOC115208818"; ID ""; gene_name "LOC115208818"; transcript_id "XM_029777107.2"; product "serine/threonine-protein phosphatase 4 regulatory subunit 1 isoform X1"; protein_id "XP_029632967.1"; exon_number "10";
NC_042997.1	Gnomon	CDS	111019826	111019984	.	-	0	gene_id "LOC115208818"; db_xref "GeneID:115208818"; gbkey "CDS"; gene "LOC115208818"; ID ""; gene_name "LOC115208818"; transcript_id "XM_029777107.2"; product "serine/threonine-protein phosphatase 4 regulatory subunit 1 isoform X1"; protein_id "XP_029632967.1"; exon_number "9";
NC_042997.1	Gnomon	CDS	111027108	111027173	.	-	0	gene_id "LOC115208818"; db_xref "GeneID:115208818"; gbkey "CDS"; gene "LOC115208818"; ID ""; gene_name "LOC115208818"; transcript_id "XM_029777107.2"; product "serine/threonine-protein phosphatase 4 regulatory subunit 1 isoform X1"; protein_id "XP_029632967.1"; exon_number "8";
NC_042997.1	Gnomon	CDS	111031182	111031286	.	-	0	gene_id "LOC115208818"; db_xref "GeneID:115208818"; gbkey "CDS"; gene "LOC115208818"; ID ""; gene_name "LOC115208818"; transcript_id "XM_029777107.2"; product "serine/threonine-protein phosphatase 4 regulatory subunit 1 isoform X1"; protein_id "XP_029632967.1"; exon_number "7";
NC_042997.1	Gnomon	CDS	111035532	111035617	.	-	2	gene_id "LOC115208818"; db_xref "GeneID:115208818"; gbkey "CDS"; gene "LOC115208818"; ID ""; gene_name "LOC115208818"; transcript_id "XM_029777107.2"; product "serine/threonine-protein phosphatase 4 regulatory subunit 1 isoform X1"; protein_id "XP_029632967.1"; exon_number "6";
NC_042997.1	Gnomon	CDS	111036698	111036758	.	-	0	gene_id "LOC115208818"; db_xref "GeneID:115208818"; gbkey "CDS"; gene "LOC115208818"; ID ""; gene_name "LOC115208818"; transcript_id "XM_029777107.2"; product "serine/threonine-protein phosphatase 4 regulatory subunit 1 isoform X1"; protein_id "XP_029632967.1"; exon_number "5";
NC_042997.1	Gnomon	CDS	111036858	111037000	.	-	2	gene_id "LOC115208818"; db_xref "GeneID:115208818"; gbkey "CDS"; gene "LOC115208818"; ID ""; gene_name "LOC115208818"; transcript_id "XM_029777107.2"; product "serine/threonine-protein phosphatase 4 regulatory subunit 1 isoform X1"; protein_id "XP_029632967.1"; exon_number "4";
NC_042997.1	Gnomon	CDS	111039324	111039430	.	-	1	gene_id "LOC115208818"; db_xref "GeneID:115208818"; gbkey "CDS"; gene "LOC115208818"; ID ""; gene_name "LOC115208818"; transcript_id "XM_029777107.2"; product "serine/threonine-protein phosphatase 4 regulatory subunit 1 isoform X1"; protein_id "XP_029632967.1"; exon_number "3";
NC_042997.1	Gnomon	CDS	111042389	111042500	.	-	2	gene_id "LOC115208818"; db_xref "GeneID:115208818"; gbkey "CDS"; gene "LOC115208818"; ID ""; gene_name "LOC115208818"; transcript_id "XM_029777107.2"; product "serine/threonine-protein phosphatase 4 regulatory subunit 1 isoform X1"; protein_id "XP_029632967.1"; exon_number "2";
NC_042997.1	Gnomon	CDS	111047594	111047660	.	-	0	gene_id "LOC115208818"; db_xref "GeneID:115208818"; gbkey "CDS"; gene "LOC115208818"; ID ""; gene_name "LOC115208818"; transcript_id "XM_029777107.2"; product "serine/threonine-protein phosphatase 4 regulatory subunit 1 isoform X1"; protein_id "XP_029632967.1"; exon_number "1";
NC_042997.1	Gnomon	exon	110982859	110985134	.	-	.	gene_id "LOC115208818"; db_xref "GeneID:115208818"; gbkey "mRNA"; gene "LOC115208818"; ID ""; gene_name "LOC115208818"; transcript_id "XM_029777107.2"; product "serine/threonine-protein phosphatase 4 regulatory subunit 1, transcript variant X1"; exon_number "20"; model_evidence "Supporting evidence includes similarity to: 6 Proteins, and 100% coverage of the annotated genomic feature by RNAseq alignments, including 44 samples with support for all annotated introns";
NC_042997.1	Gnomon	exon	110987045	110987202	.	-	.	gene_id "LOC115208818"; db_xref "GeneID:115208818"; gbkey "mRNA"; gene "LOC115208818"; ID ""; gene_name "LOC115208818"; transcript_id "XM_029777107.2"; product "serine/threonine-protein phosphatase 4 regulatory subunit 1, transcript variant X1"; exon_number "19"; model_evidence "Supporting evidence includes similarity to: 6 Proteins, and 100% coverage of the annotated genomic feature by RNAseq alignments, including 44 samples with support for all annotated introns";
NC_042997.1	Gnomon	exon	110993144	110993304	.	-	.	gene_id "LOC115208818"; db_xref "GeneID:115208818"; gbkey "mRNA"; gene "LOC115208818"; ID ""; gene_name "LOC115208818"; transcript_id "XM_029777107.2"; product "serine/threonine-protein phosphatase 4 regulatory subunit 1, transcript variant X1"; exon_number "18"; model_evidence "Supporting evidence includes similarity to: 6 Proteins, and 100% coverage of the annotated genomic feature by RNAseq alignments, including 44 samples with support for all annotated introns";
NC_042997.1	Gnomon	exon	110994492	110994604	.	-	.	gene_id "LOC115208818"; db_xref "GeneID:115208818"; gbkey "mRNA"; gene "LOC115208818"; ID ""; gene_name "LOC115208818"; transcript_id "XM_029777107.2"; product "serine/threonine-protein phosphatase 4 regulatory subunit 1, transcript variant X1"; exon_number "17"; model_evidence "Supporting evidence includes similarity to: 6 Proteins, and 100% coverage of the annotated genomic feature by RNAseq alignments, including 44 samples with support for all annotated introns";
NC_042997.1	Gnomon	exon	110998592	110998712	.	-	.	gene_id "LOC115208818"; db_xref "GeneID:115208818"; gbkey "mRNA"; gene "LOC115208818"; ID ""; gene_name "LOC115208818"; transcript_id "XM_029777107.2"; product "serine/threonine-protein phosphatase 4 regulatory subunit 1, transcript variant X1"; exon_number "16"; model_evidence "Supporting evidence includes similarity to: 6 Proteins, and 100% coverage of the annotated genomic feature by RNAseq alignments, including 44 samples with support for all annotated introns";
NC_042997.1	Gnomon	exon	111000050	111000150	.	-	.	gene_id "LOC115208818"; db_xref "GeneID:115208818"; gbkey "mRNA"; gene "LOC115208818"; ID ""; gene_name "LOC115208818"; transcript_id "XM_029777107.2"; product "serine/threonine-protein phosphatase 4 regulatory subunit 1, transcript variant X1"; exon_number "15"; model_evidence "Supporting evidence includes similarity to: 6 Proteins, and 100% coverage of the annotated genomic feature by RNAseq alignments, including 44 samples with support for all annotated introns";
NC_042997.1	Gnomon	exon	111001168	111001329	.	-	.	gene_id "LOC115208818"; db_xref "GeneID:115208818"; gbkey "mRNA"; gene "LOC115208818"; ID ""; gene_name "LOC115208818"; transcript_id "XM_029777107.2"; product "serine/threonine-protein phosphatase 4 regulatory subunit 1, transcript variant X1"; exon_number "14"; model_evidence "Supporting evidence includes similarity to: 6 Proteins, and 100% coverage of the annotated genomic feature by RNAseq alignments, including 44 samples with support for all annotated introns";
NC_042997.1	Gnomon	exon	111004300	111004485	.	-	.	gene_id "LOC115208818"; db_xref "GeneID:115208818"; gbkey "mRNA"; gene "LOC115208818"; ID ""; gene_name "LOC115208818"; transcript_id "XM_029777107.2"; product "serine/threonine-protein phosphatase 4 regulatory subunit 1, transcript variant X1"; exon_number "13"; model_evidence "Supporting evidence includes similarity to: 6 Proteins, and 100% coverage of the annotated genomic feature by RNAseq alignments, including 44 samples with support for all annotated introns";
NC_042997.1	Gnomon	exon	111006262	111006359	.	-	.	gene_id "LOC115208818"; db_xref "GeneID:115208818"; gbkey "mRNA"; gene "LOC115208818"; ID ""; gene_name "LOC115208818"; transcript_id "XM_029777107.2"; product "serine/threonine-protein phosphatase 4 regulatory subunit 1, transcript variant X1"; exon_number "12"; model_evidence "Supporting evidence includes similarity to: 6 Proteins, and 100% coverage of the annotated genomic feature by RNAseq alignments, including 44 samples with support for all annotated introns";
NC_042997.1	Gnomon	exon	111013877	111014763	.	-	.	gene_id "LOC115208818"; db_xref "GeneID:115208818"; gbkey "mRNA"; gene "LOC115208818"; ID ""; gene_name "LOC115208818"; transcript_id "XM_029777107.2"; product "serine/threonine-protein phosphatase 4 regulatory subunit 1, transcript variant X1"; exon_number "11"; model_evidence "Supporting evidence includes similarity to: 6 Proteins, and 100% coverage of the annotated genomic feature by RNAseq alignments, including 44 samples with support for all annotated introns";
NC_042997.1	Gnomon	exon	111017697	111017821	.	-	.	gene_id "LOC115208818"; db_xref "GeneID:115208818"; gbkey "mRNA"; gene "LOC115208818"; ID ""; gene_name "LOC115208818"; transcript_id "XM_029777107.2"; product "serine/threonine-protein phosphatase 4 regulatory subunit 1, transcript variant X1"; exon_number "10"; model_evidence "Supporting evidence includes similarity to: 6 Proteins, and 100% coverage of the annotated genomic feature by RNAseq alignments, including 44 samples with support for all annotated introns";
NC_042997.1	Gnomon	exon	111019826	111019984	.	-	.	gene_id "LOC115208818"; db_xref "GeneID:115208818"; gbkey "mRNA"; gene "LOC115208818"; ID ""; gene_name "LOC115208818"; transcript_id "XM_029777107.2"; product "serine/threonine-protein phosphatase 4 regulatory subunit 1, transcript variant X1"; exon_number "9"; model_evidence "Supporting evidence includes similarity to: 6 Proteins, and 100% coverage of the annotated genomic feature by RNAseq alignments, including 44 samples with support for all annotated introns";
NC_042997.1	Gnomon	exon	111027108	111027173	.	-	.	gene_id "LOC115208818"; db_xref "GeneID:115208818"; gbkey "mRNA"; gene "LOC115208818"; ID ""; gene_name "LOC115208818"; transcript_id "XM_029777107.2"; product "serine/threonine-protein phosphatase 4 regulatory subunit 1, transcript variant X1"; exon_number "8"; model_evidence "Supporting evidence includes similarity to: 6 Proteins, and 100% coverage of the annotated genomic feature by RNAseq alignments, including 44 samples with support for all annotated introns";
NC_042997.1	Gnomon	exon	111031182	111031286	.	-	.	gene_id "LOC115208818"; db_xref "GeneID:115208818"; gbkey "mRNA"; gene "LOC115208818"; ID ""; gene_name "LOC115208818"; transcript_id "XM_029777107.2"; product "serine/threonine-protein phosphatase 4 regulatory subunit 1, transcript variant X1"; exon_number "7"; model_evidence "Supporting evidence includes similarity to: 6 Proteins, and 100% coverage of the annotated genomic feature by RNAseq alignments, including 44 samples with support for all annotated introns";
NC_042997.1	Gnomon	exon	111035532	111035617	.	-	.	gene_id "LOC115208818"; db_xref "GeneID:115208818"; gbkey "mRNA"; gene "LOC115208818"; ID ""; gene_name "LOC115208818"; transcript_id "XM_029777107.2"; product "serine/threonine-protein phosphatase 4 regulatory subunit 1, transcript variant X1"; exon_number "6"; model_evidence "Supporting evidence includes similarity to: 6 Proteins, and 100% coverage of the annotated genomic feature by RNAseq alignments, including 44 samples with support for all annotated introns";
NC_042997.1	Gnomon	exon	111036698	111036758	.	-	.	gene_id "LOC115208818"; db_xref "GeneID:115208818"; gbkey "mRNA"; gene "LOC115208818"; ID ""; gene_name "LOC115208818"; transcript_id "XM_029777107.2"; product "serine/threonine-protein phosphatase 4 regulatory subunit 1, transcript variant X1"; exon_number "5"; model_evidence "Supporting evidence includes similarity to: 6 Proteins, and 100% coverage of the annotated genomic feature by RNAseq alignments, including 44 samples with support for all annotated introns";
NC_042997.1	Gnomon	exon	111036858	111037000	.	-	.	gene_id "LOC115208818"; db_xref "GeneID:115208818"; gbkey "mRNA"; gene "LOC115208818"; ID ""; gene_name "LOC115208818"; transcript_id "XM_029777107.2"; product "serine/threonine-protein phosphatase 4 regulatory subunit 1, transcript variant X1"; exon_number "4"; model_evidence "Supporting evidence includes similarity to: 6 Proteins, and 100% coverage of the annotated genomic feature by RNAseq alignments, including 44 samples with support for all annotated introns";
NC_042997.1	Gnomon	exon	111039324	111039430	.	-	.	gene_id "LOC115208818"; db_xref "GeneID:115208818"; gbkey "mRNA"; gene "LOC115208818"; ID ""; gene_name "LOC115208818"; transcript_id "XM_029777107.2"; product "serine/threonine-protein phosphatase 4 regulatory subunit 1, transcript variant X1"; exon_number "3"; model_evidence "Supporting evidence includes similarity to: 6 Proteins, and 100% coverage of the annotated genomic feature by RNAseq alignments, including 44 samples with support for all annotated introns";
NC_042997.1	Gnomon	exon	111042389	111042500	.	-	.	gene_id "LOC115208818"; db_xref "GeneID:115208818"; gbkey "mRNA"; gene "LOC115208818"; ID ""; gene_name "LOC115208818"; transcript_id "XM_029777107.2"; product "serine/threonine-protein phosphatase 4 regulatory subunit 1, transcript variant X1"; exon_number "2"; model_evidence "Supporting evidence includes similarity to: 6 Proteins, and 100% coverage of the annotated genomic feature by RNAseq alignments, including 44 samples with support for all annotated introns";
NC_042997.1	Gnomon	exon	111047594	111047732	.	-	.	gene_id "LOC115208818"; db_xref "GeneID:115208818"; gbkey "mRNA"; gene "LOC115208818"; ID ""; gene_name "LOC115208818"; transcript_id "XM_029777107.2"; product "serine/threonine-protein phosphatase 4 regulatory subunit 1, transcript variant X1"; exon_number "1"; model_evidence "Supporting evidence includes similarity to: 6 Proteins, and 100% coverage of the annotated genomic feature by RNAseq alignments, including 44 samples with support for all annotated introns";
NC_042997.1	Gnomon	start_codon	111047658	111047660	.	-	0	gene_id "LOC115208818"; db_xref "GeneID:115208818"; gbkey "CDS"; gene "LOC115208818"; ID ""; gene_name "LOC115208818"; transcript_id "XM_029777107.2"; product "serine/threonine-protein phosphatase 4 regulatory subunit 1 isoform X1"; protein_id "XP_029632967.1"; exon_number "1";
NC_042997.1	Gnomon	stop_codon	110985123	110985125	.	-	0	gene_id "LOC115208818"; db_xref "GeneID:115208818"; gbkey "CDS"; gene "LOC115208818"; ID ""; gene_name "LOC115208818"; transcript_id "XM_029777107.2"; product "serine/threonine-protein phosphatase 4 regulatory subunit 1 isoform X1"; protein_id "XP_029632967.1"; exon_number "20";
NC_042997.1	Gnomon	transcript	110982859	111047827	.	-	.	gene_id "LOC115208818"; ID "XM_029777108.2"; gene_name "LOC115208818"; transcript_id "XM_029777108.2";
NC_042997.1	Gnomon	CDS	110985126	110985134	.	-	0	gene_id "LOC115208818"; db_xref "GeneID:115208818"; gbkey "CDS"; gene "LOC115208818"; ID ""; gene_name "LOC115208818"; transcript_id "XM_029777108.2"; product "serine/threonine-protein phosphatase 4 regulatory subunit 1 isoform X2"; protein_id "XP_029632968.1"; exon_number "21";
NC_042997.1	Gnomon	CDS	110987045	110987202	.	-	2	gene_id "LOC115208818"; db_xref "GeneID:115208818"; gbkey "CDS"; gene "LOC115208818"; ID ""; gene_name "LOC115208818"; transcript_id "XM_029777108.2"; product "serine/threonine-protein phosphatase 4 regulatory subunit 1 isoform X2"; protein_id "XP_029632968.1"; exon_number "20";
NC_042997.1	Gnomon	CDS	110993144	110993304	.	-	1	gene_id "LOC115208818"; db_xref "GeneID:115208818"; gbkey "CDS"; gene "LOC115208818"; ID ""; gene_name "LOC115208818"; transcript_id "XM_029777108.2"; product "serine/threonine-protein phosphatase 4 regulatory subunit 1 isoform X2"; protein_id "XP_029632968.1"; exon_number "19";
NC_042997.1	Gnomon	CDS	110994492	110994604	.	-	0	gene_id "LOC115208818"; db_xref "GeneID:115208818"; gbkey "CDS"; gene "LOC115208818"; ID ""; gene_name "LOC115208818"; transcript_id "XM_029777108.2"; product "serine/threonine-protein phosphatase 4 regulatory subunit 1 isoform X2"; protein_id "XP_029632968.1"; exon_number "18";
NC_042997.1	Gnomon	CDS	110998592	110998712	.	-	1	gene_id "LOC115208818"; db_xref "GeneID:115208818"; gbkey "CDS"; gene "LOC115208818"; ID ""; gene_name "LOC115208818"; transcript_id "XM_029777108.2"; product "serine/threonine-protein phosphatase 4 regulatory subunit 1 isoform X2"; protein_id "XP_029632968.1"; exon_number "17";
NC_042997.1	Gnomon	CDS	111000050	111000150	.	-	0	gene_id "LOC115208818"; db_xref "GeneID:115208818"; gbkey "CDS"; gene "LOC115208818"; ID ""; gene_name "LOC115208818"; transcript_id "XM_029777108.2"; product "serine/threonine-protein phosphatase 4 regulatory subunit 1 isoform X2"; protein_id "XP_029632968.1"; exon_number "16";
NC_042997.1	Gnomon	CDS	111001168	111001329	.	-	0	gene_id "LOC115208818"; db_xref "GeneID:115208818"; gbkey "CDS"; gene "LOC115208818"; ID ""; gene_name "LOC115208818"; transcript_id "XM_029777108.2"; product "serine/threonine-protein phosphatase 4 regulatory subunit 1 isoform X2"; protein_id "XP_029632968.1"; exon_number "15";
NC_042997.1	Gnomon	CDS	111004300	111004485	.	-	0	gene_id "LOC115208818"; db_xref "GeneID:115208818"; gbkey "CDS"; gene "LOC115208818"; ID ""; gene_name "LOC115208818"; transcript_id "XM_029777108.2"; product "serine/threonine-protein phosphatase 4 regulatory subunit 1 isoform X2"; protein_id "XP_029632968.1"; exon_number "14";
NC_042997.1	Gnomon	CDS	111006262	111006359	.	-	2	gene_id "LOC115208818"; db_xref "GeneID:115208818"; gbkey "CDS"; gene "LOC115208818"; ID ""; gene_name "LOC115208818"; transcript_id "XM_029777108.2"; product "serine/threonine-protein phosphatase 4 regulatory subunit 1 isoform X2"; protein_id "XP_029632968.1"; exon_number "13";
NC_042997.1	Gnomon	CDS	111013877	111014763	.	-	1	gene_id "LOC115208818"; db_xref "GeneID:115208818"; gbkey "CDS"; gene "LOC115208818"; ID ""; gene_name "LOC115208818"; transcript_id "XM_029777108.2"; product "serine/threonine-protein phosphatase 4 regulatory subunit 1 isoform X2"; protein_id "XP_029632968.1"; exon_number "12";
NC_042997.1	Gnomon	CDS	111017697	111017821	.	-	0	gene_id "LOC115208818"; db_xref "GeneID:115208818"; gbkey "CDS"; gene "LOC115208818"; ID ""; gene_name "LOC115208818"; transcript_id "XM_029777108.2"; product "serine/threonine-protein phosphatase 4 regulatory subunit 1 isoform X2"; protein_id "XP_029632968.1"; exon_number "11";
NC_042997.1	Gnomon	CDS	111019826	111019984	.	-	0	gene_id "LOC115208818"; db_xref "GeneID:115208818"; gbkey "CDS"; gene "LOC115208818"; ID ""; gene_name "LOC115208818"; transcript_id "XM_029777108.2"; product "serine/threonine-protein phosphatase 4 regulatory subunit 1 isoform X2"; protein_id "XP_029632968.1"; exon_number "10";
NC_042997.1	Gnomon	CDS	111027108	111027173	.	-	0	gene_id "LOC115208818"; db_xref "GeneID:115208818"; gbkey "CDS"; gene "LOC115208818"; ID ""; gene_name "LOC115208818"; transcript_id "XM_029777108.2"; product "serine/threonine-protein phosphatase 4 regulatory subunit 1 isoform X2"; protein_id "XP_029632968.1"; exon_number "9";
NC_042997.1	Gnomon	CDS	111031182	111031286	.	-	0	gene_id "LOC115208818"; db_xref "GeneID:115208818"; gbkey "CDS"; gene "LOC115208818"; ID ""; gene_name "LOC115208818"; transcript_id "XM_029777108.2"; product "serine/threonine-protein phosphatase 4 regulatory subunit 1 isoform X2"; protein_id "XP_029632968.1"; exon_number "8";
NC_042997.1	Gnomon	CDS	111035532	111035617	.	-	2	gene_id "LOC115208818"; db_xref "GeneID:115208818"; gbkey "CDS"; gene "LOC115208818"; ID ""; gene_name "LOC115208818"; transcript_id "XM_029777108.2"; product "serine/threonine-protein phosphatase 4 regulatory subunit 1 isoform X2"; protein_id "XP_029632968.1"; exon_number "7";
NC_042997.1	Gnomon	CDS	111036698	111036758	.	-	0	gene_id "LOC115208818"; db_xref "GeneID:115208818"; gbkey "CDS"; gene "LOC115208818"; ID ""; gene_name "LOC115208818"; transcript_id "XM_029777108.2"; product "serine/threonine-protein phosphatase 4 regulatory subunit 1 isoform X2"; protein_id "XP_029632968.1"; exon_number "6";
NC_042997.1	Gnomon	CDS	111036858	111037000	.	-	2	gene_id "LOC115208818"; db_xref "GeneID:115208818"; gbkey "CDS"; gene "LOC115208818"; ID ""; gene_name "LOC115208818"; transcript_id "XM_029777108.2"; product "serine/threonine-protein phosphatase 4 regulatory subunit 1 isoform X2"; protein_id "XP_029632968.1"; exon_number "5";
NC_042997.1	Gnomon	CDS	111039324	111039430	.	-	1	gene_id "LOC115208818"; db_xref "GeneID:115208818"; gbkey "CDS"; gene "LOC115208818"; ID ""; gene_name "LOC115208818"; transcript_id "XM_029777108.2"; product "serine/threonine-protein phosphatase 4 regulatory subunit 1 isoform X2"; protein_id "XP_029632968.1"; exon_number "4";
NC_042997.1	Gnomon	CDS	111042389	111042500	.	-	2	gene_id "LOC115208818"; db_xref "GeneID:115208818"; gbkey "CDS"; gene "LOC115208818"; ID ""; gene_name "LOC115208818"; transcript_id "XM_029777108.2"; product "serine/threonine-protein phosphatase 4 regulatory subunit 1 isoform X2"; protein_id "XP_029632968.1"; exon_number "3";
NC_042997.1	Gnomon	CDS	111047594	111047638	.	-	2	gene_id "LOC115208818"; db_xref "GeneID:115208818"; gbkey "CDS"; gene "LOC115208818"; ID ""; gene_name "LOC115208818"; transcript_id "XM_029777108.2"; product "serine/threonine-protein phosphatase 4 regulatory subunit 1 isoform X2"; protein_id "XP_029632968.1"; exon_number "2";
NC_042997.1	Gnomon	CDS	111047720	111047726	.	-	0	gene_id "LOC115208818"; db_xref "GeneID:115208818"; gbkey "CDS"; gene "LOC115208818"; ID ""; gene_name "LOC115208818"; transcript_id "XM_029777108.2"; product "serine/threonine-protein phosphatase 4 regulatory subunit 1 isoform X2"; protein_id "XP_029632968.1"; exon_number "1";
NC_042997.1	Gnomon	exon	110982859	110985134	.	-	.	gene_id "LOC115208818"; db_xref "GeneID:115208818"; gbkey "mRNA"; gene "LOC115208818"; ID ""; gene_name "LOC115208818"; transcript_id "XM_029777108.2"; product "serine/threonine-protein phosphatase 4 regulatory subunit 1, transcript variant X2"; exon_number "21"; model_evidence "Supporting evidence includes similarity to: 6 Proteins, and 100% coverage of the annotated genomic feature by RNAseq alignments, including 40 samples with support for all annotated introns";
NC_042997.1	Gnomon	exon	110987045	110987202	.	-	.	gene_id "LOC115208818"; db_xref "GeneID:115208818"; gbkey "mRNA"; gene "LOC115208818"; ID ""; gene_name "LOC115208818"; transcript_id "XM_029777108.2"; product "serine/threonine-protein phosphatase 4 regulatory subunit 1, transcript variant X2"; exon_number "20"; model_evidence "Supporting evidence includes similarity to: 6 Proteins, and 100% coverage of the annotated genomic feature by RNAseq alignments, including 40 samples with support for all annotated introns";
NC_042997.1	Gnomon	exon	110993144	110993304	.	-	.	gene_id "LOC115208818"; db_xref "GeneID:115208818"; gbkey "mRNA"; gene "LOC115208818"; ID ""; gene_name "LOC115208818"; transcript_id "XM_029777108.2"; product "serine/threonine-protein phosphatase 4 regulatory subunit 1, transcript variant X2"; exon_number "19"; model_evidence "Supporting evidence includes similarity to: 6 Proteins, and 100% coverage of the annotated genomic feature by RNAseq alignments, including 40 samples with support for all annotated introns";
NC_042997.1	Gnomon	exon	110994492	110994604	.	-	.	gene_id "LOC115208818"; db_xref "GeneID:115208818"; gbkey "mRNA"; gene "LOC115208818"; ID ""; gene_name "LOC115208818"; transcript_id "XM_029777108.2"; product "serine/threonine-protein phosphatase 4 regulatory subunit 1, transcript variant X2"; exon_number "18"; model_evidence "Supporting evidence includes similarity to: 6 Proteins, and 100% coverage of the annotated genomic feature by RNAseq alignments, including 40 samples with support for all annotated introns";
NC_042997.1	Gnomon	exon	110998592	110998712	.	-	.	gene_id "LOC115208818"; db_xref "GeneID:115208818"; gbkey "mRNA"; gene "LOC115208818"; ID ""; gene_name "LOC115208818"; transcript_id "XM_029777108.2"; product "serine/threonine-protein phosphatase 4 regulatory subunit 1, transcript variant X2"; exon_number "17"; model_evidence "Supporting evidence includes similarity to: 6 Proteins, and 100% coverage of the annotated genomic feature by RNAseq alignments, including 40 samples with support for all annotated introns";
NC_042997.1	Gnomon	exon	111000050	111000150	.	-	.	gene_id "LOC115208818"; db_xref "GeneID:115208818"; gbkey "mRNA"; gene "LOC115208818"; ID ""; gene_name "LOC115208818"; transcript_id "XM_029777108.2"; product "serine/threonine-protein phosphatase 4 regulatory subunit 1, transcript variant X2"; exon_number "16"; model_evidence "Supporting evidence includes similarity to: 6 Proteins, and 100% coverage of the annotated genomic feature by RNAseq alignments, including 40 samples with support for all annotated introns";
NC_042997.1	Gnomon	exon	111001168	111001329	.	-	.	gene_id "LOC115208818"; db_xref "GeneID:115208818"; gbkey "mRNA"; gene "LOC115208818"; ID ""; gene_name "LOC115208818"; transcript_id "XM_029777108.2"; product "serine/threonine-protein phosphatase 4 regulatory subunit 1, transcript variant X2"; exon_number "15"; model_evidence "Supporting evidence includes similarity to: 6 Proteins, and 100% coverage of the annotated genomic feature by RNAseq alignments, including 40 samples with support for all annotated introns";
NC_042997.1	Gnomon	exon	111004300	111004485	.	-	.	gene_id "LOC115208818"; db_xref "GeneID:115208818"; gbkey "mRNA"; gene "LOC115208818"; ID ""; gene_name "LOC115208818"; transcript_id "XM_029777108.2"; product "serine/threonine-protein phosphatase 4 regulatory subunit 1, transcript variant X2"; exon_number "14"; model_evidence "Supporting evidence includes similarity to: 6 Proteins, and 100% coverage of the annotated genomic feature by RNAseq alignments, including 40 samples with support for all annotated introns";
NC_042997.1	Gnomon	exon	111006262	111006359	.	-	.	gene_id "LOC115208818"; db_xref "GeneID:115208818"; gbkey "mRNA"; gene "LOC115208818"; ID ""; gene_name "LOC115208818"; transcript_id "XM_029777108.2"; product "serine/threonine-protein phosphatase 4 regulatory subunit 1, transcript variant X2"; exon_number "13"; model_evidence "Supporting evidence includes similarity to: 6 Proteins, and 100% coverage of the annotated genomic feature by RNAseq alignments, including 40 samples with support for all annotated introns";
NC_042997.1	Gnomon	exon	111013877	111014763	.	-	.	gene_id "LOC115208818"; db_xref "GeneID:115208818"; gbkey "mRNA"; gene "LOC115208818"; ID ""; gene_name "LOC115208818"; transcript_id "XM_029777108.2"; product "serine/threonine-protein phosphatase 4 regulatory subunit 1, transcript variant X2"; exon_number "12"; model_evidence "Supporting evidence includes similarity to: 6 Proteins, and 100% coverage of the annotated genomic feature by RNAseq alignments, including 40 samples with support for all annotated introns";
NC_042997.1	Gnomon	exon	111017697	111017821	.	-	.	gene_id "LOC115208818"; db_xref "GeneID:115208818"; gbkey "mRNA"; gene "LOC115208818"; ID ""; gene_name "LOC115208818"; transcript_id "XM_029777108.2"; product "serine/threonine-protein phosphatase 4 regulatory subunit 1, transcript variant X2"; exon_number "11"; model_evidence "Supporting evidence includes similarity to: 6 Proteins, and 100% coverage of the annotated genomic feature by RNAseq alignments, including 40 samples with support for all annotated introns";
NC_042997.1	Gnomon	exon	111019826	111019984	.	-	.	gene_id "LOC115208818"; db_xref "GeneID:115208818"; gbkey "mRNA"; gene "LOC115208818"; ID ""; gene_name "LOC115208818"; transcript_id "XM_029777108.2"; product "serine/threonine-protein phosphatase 4 regulatory subunit 1, transcript variant X2"; exon_number "10"; model_evidence "Supporting evidence includes similarity to: 6 Proteins, and 100% coverage of the annotated genomic feature by RNAseq alignments, including 40 samples with support for all annotated introns";
NC_042997.1	Gnomon	exon	111027108	111027173	.	-	.	gene_id "LOC115208818"; db_xref "GeneID:115208818"; gbkey "mRNA"; gene "LOC115208818"; ID ""; gene_name "LOC115208818"; transcript_id "XM_029777108.2"; product "serine/threonine-protein phosphatase 4 regulatory subunit 1, transcript variant X2"; exon_number "9"; model_evidence "Supporting evidence includes similarity to: 6 Proteins, and 100% coverage of the annotated genomic feature by RNAseq alignments, including 40 samples with support for all annotated introns";
NC_042997.1	Gnomon	exon	111031182	111031286	.	-	.	gene_id "LOC115208818"; db_xref "GeneID:115208818"; gbkey "mRNA"; gene "LOC115208818"; ID ""; gene_name "LOC115208818"; transcript_id "XM_029777108.2"; product "serine/threonine-protein phosphatase 4 regulatory subunit 1, transcript variant X2"; exon_number "8"; model_evidence "Supporting evidence includes similarity to: 6 Proteins, and 100% coverage of the annotated genomic feature by RNAseq alignments, including 40 samples with support for all annotated introns";
NC_042997.1	Gnomon	exon	111035532	111035617	.	-	.	gene_id "LOC115208818"; db_xref "GeneID:115208818"; gbkey "mRNA"; gene "LOC115208818"; ID ""; gene_name "LOC115208818"; transcript_id "XM_029777108.2"; product "serine/threonine-protein phosphatase 4 regulatory subunit 1, transcript variant X2"; exon_number "7"; model_evidence "Supporting evidence includes similarity to: 6 Proteins, and 100% coverage of the annotated genomic feature by RNAseq alignments, including 40 samples with support for all annotated introns";
NC_042997.1	Gnomon	exon	111036698	111036758	.	-	.	gene_id "LOC115208818"; db_xref "GeneID:115208818"; gbkey "mRNA"; gene "LOC115208818"; ID ""; gene_name "LOC115208818"; transcript_id "XM_029777108.2"; product "serine/threonine-protein phosphatase 4 regulatory subunit 1, transcript variant X2"; exon_number "6"; model_evidence "Supporting evidence includes similarity to: 6 Proteins, and 100% coverage of the annotated genomic feature by RNAseq alignments, including 40 samples with support for all annotated introns";
NC_042997.1	Gnomon	exon	111036858	111037000	.	-	.	gene_id "LOC115208818"; db_xref "GeneID:115208818"; gbkey "mRNA"; gene "LOC115208818"; ID ""; gene_name "LOC115208818"; transcript_id "XM_029777108.2"; product "serine/threonine-protein phosphatase 4 regulatory subunit 1, transcript variant X2"; exon_number "5"; model_evidence "Supporting evidence includes similarity to: 6 Proteins, and 100% coverage of the annotated genomic feature by RNAseq alignments, including 40 samples with support for all annotated introns";
NC_042997.1	Gnomon	exon	111039324	111039430	.	-	.	gene_id "LOC115208818"; db_xref "GeneID:115208818"; gbkey "mRNA"; gene "LOC115208818"; ID ""; gene_name "LOC115208818"; transcript_id "XM_029777108.2"; product "serine/threonine-protein phosphatase 4 regulatory subunit 1, transcript variant X2"; exon_number "4"; model_evidence "Supporting evidence includes similarity to: 6 Proteins, and 100% coverage of the annotated genomic feature by RNAseq alignments, including 40 samples with support for all annotated introns";
NC_042997.1	Gnomon	exon	111042389	111042500	.	-	.	gene_id "LOC115208818"; db_xref "GeneID:115208818"; gbkey "mRNA"; gene "LOC115208818"; ID ""; gene_name "LOC115208818"; transcript_id "XM_029777108.2"; product "serine/threonine-protein phosphatase 4 regulatory subunit 1, transcript variant X2"; exon_number "3"; model_evidence "Supporting evidence includes similarity to: 6 Proteins, and 100% coverage of the annotated genomic feature by RNAseq alignments, including 40 samples with support for all annotated introns";
NC_042997.1	Gnomon	exon	111047594	111047638	.	-	.	gene_id "LOC115208818"; db_xref "GeneID:115208818"; gbkey "mRNA"; gene "LOC115208818"; ID ""; gene_name "LOC115208818"; transcript_id "XM_029777108.2"; product "serine/threonine-protein phosphatase 4 regulatory subunit 1, transcript variant X2"; exon_number "2"; model_evidence "Supporting evidence includes similarity to: 6 Proteins, and 100% coverage of the annotated genomic feature by RNAseq alignments, including 40 samples with support for all annotated introns";
NC_042997.1	Gnomon	exon	111047720	111047827	.	-	.	gene_id "LOC115208818"; db_xref "GeneID:115208818"; gbkey "mRNA"; gene "LOC115208818"; ID ""; gene_name "LOC115208818"; transcript_id "XM_029777108.2"; product "serine/threonine-protein phosphatase 4 regulatory subunit 1, transcript variant X2"; exon_number "1"; model_evidence "Supporting evidence includes similarity to: 6 Proteins, and 100% coverage of the annotated genomic feature by RNAseq alignments, including 40 samples with support for all annotated introns";
NC_042997.1	Gnomon	start_codon	111047724	111047726	.	-	0	gene_id "LOC115208818"; db_xref "GeneID:115208818"; gbkey "CDS"; gene "LOC115208818"; ID ""; gene_name "LOC115208818"; transcript_id "XM_029777108.2"; product "serine/threonine-protein phosphatase 4 regulatory subunit 1 isoform X2"; protein_id "XP_029632968.1"; exon_number "1";
NC_042997.1	Gnomon	stop_codon	110985123	110985125	.	-	0	gene_id "LOC115208818"; db_xref "GeneID:115208818"; gbkey "CDS"; gene "LOC115208818"; ID ""; gene_name "LOC115208818"; transcript_id "XM_029777108.2"; product "serine/threonine-protein phosphatase 4 regulatory subunit 1 isoform X2"; protein_id "XP_029632968.1"; exon_number "21";
NC_042997.1	Gnomon	transcript	110982859	111033019	.	-	.	gene_id "LOC115208818"; ID "XM_029777110.2"; gene_name "LOC115208818"; transcript_id "XM_029777110.2";
NC_042997.1	Gnomon	CDS	110985126	110985134	.	-	0	gene_id "LOC115208818"; db_xref "GeneID:115208818"; gbkey "CDS"; gene "LOC115208818"; ID ""; gene_name "LOC115208818"; transcript_id "XM_029777110.2"; product "serine/threonine-protein phosphatase 4 regulatory subunit 1 isoform X5"; protein_id "XP_029632970.1"; exon_number "15";
NC_042997.1	Gnomon	CDS	110987045	110987202	.	-	2	gene_id "LOC115208818"; db_xref "GeneID:115208818"; gbkey "CDS"; gene "LOC115208818"; ID ""; gene_name "LOC115208818"; transcript_id "XM_029777110.2"; product "serine/threonine-protein phosphatase 4 regulatory subunit 1 isoform X5"; protein_id "XP_029632970.1"; exon_number "14";
NC_042997.1	Gnomon	CDS	110993144	110993304	.	-	1	gene_id "LOC115208818"; db_xref "GeneID:115208818"; gbkey "CDS"; gene "LOC115208818"; ID ""; gene_name "LOC115208818"; transcript_id "XM_029777110.2"; product "serine/threonine-protein phosphatase 4 regulatory subunit 1 isoform X5"; protein_id "XP_029632970.1"; exon_number "13";
NC_042997.1	Gnomon	CDS	110994492	110994604	.	-	0	gene_id "LOC115208818"; db_xref "GeneID:115208818"; gbkey "CDS"; gene "LOC115208818"; ID ""; gene_name "LOC115208818"; transcript_id "XM_029777110.2"; product "serine/threonine-protein phosphatase 4 regulatory subunit 1 isoform X5"; protein_id "XP_029632970.1"; exon_number "12";
NC_042997.1	Gnomon	CDS	110998592	110998712	.	-	1	gene_id "LOC115208818"; db_xref "GeneID:115208818"; gbkey "CDS"; gene "LOC115208818"; ID ""; gene_name "LOC115208818"; transcript_id "XM_029777110.2"; product "serine/threonine-protein phosphatase 4 regulatory subunit 1 isoform X5"; protein_id "XP_029632970.1"; exon_number "11";
NC_042997.1	Gnomon	CDS	111000050	111000150	.	-	0	gene_id "LOC115208818"; db_xref "GeneID:115208818"; gbkey "CDS"; gene "LOC115208818"; ID ""; gene_name "LOC115208818"; transcript_id "XM_029777110.2"; product "serine/threonine-protein phosphatase 4 regulatory subunit 1 isoform X5"; protein_id "XP_029632970.1"; exon_number "10";
NC_042997.1	Gnomon	CDS	111001168	111001329	.	-	0	gene_id "LOC115208818"; db_xref "GeneID:115208818"; gbkey "CDS"; gene "LOC115208818"; ID ""; gene_name "LOC115208818"; transcript_id "XM_029777110.2"; product "serine/threonine-protein phosphatase 4 regulatory subunit 1 isoform X5"; protein_id "XP_029632970.1"; exon_number "9";
NC_042997.1	Gnomon	CDS	111004300	111004485	.	-	0	gene_id "LOC115208818"; db_xref "GeneID:115208818"; gbkey "CDS"; gene "LOC115208818"; ID ""; gene_name "LOC115208818"; transcript_id "XM_029777110.2"; product "serine/threonine-protein phosphatase 4 regulatory subunit 1 isoform X5"; protein_id "XP_029632970.1"; exon_number "8";
NC_042997.1	Gnomon	CDS	111006262	111006359	.	-	2	gene_id "LOC115208818"; db_xref "GeneID:115208818"; gbkey "CDS"; gene "LOC115208818"; ID ""; gene_name "LOC115208818"; transcript_id "XM_029777110.2"; product "serine/threonine-protein phosphatase 4 regulatory subunit 1 isoform X5"; protein_id "XP_029632970.1"; exon_number "7";
NC_042997.1	Gnomon	CDS	111013877	111014763	.	-	1	gene_id "LOC115208818"; db_xref "GeneID:115208818"; gbkey "CDS"; gene "LOC115208818"; ID ""; gene_name "LOC115208818"; transcript_id "XM_029777110.2"; product "serine/threonine-protein phosphatase 4 regulatory subunit 1 isoform X5"; protein_id "XP_029632970.1"; exon_number "6";
NC_042997.1	Gnomon	CDS	111017697	111017821	.	-	0	gene_id "LOC115208818"; db_xref "GeneID:115208818"; gbkey "CDS"; gene "LOC115208818"; ID ""; gene_name "LOC115208818"; transcript_id "XM_029777110.2"; product "serine/threonine-protein phosphatase 4 regulatory subunit 1 isoform X5"; protein_id "XP_029632970.1"; exon_number "5";
NC_042997.1	Gnomon	CDS	111019826	111019984	.	-	0	gene_id "LOC115208818"; db_xref "GeneID:115208818"; gbkey "CDS"; gene "LOC115208818"; ID ""; gene_name "LOC115208818"; transcript_id "XM_029777110.2"; product "serine/threonine-protein phosphatase 4 regulatory subunit 1 isoform X5"; protein_id "XP_029632970.1"; exon_number "4";
NC_042997.1	Gnomon	CDS	111027108	111027173	.	-	0	gene_id "LOC115208818"; db_xref "GeneID:115208818"; gbkey "CDS"; gene "LOC115208818"; ID ""; gene_name "LOC115208818"; transcript_id "XM_029777110.2"; product "serine/threonine-protein phosphatase 4 regulatory subunit 1 isoform X5"; protein_id "XP_029632970.1"; exon_number "3";
NC_042997.1	Gnomon	CDS	111031182	111031283	.	-	0	gene_id "LOC115208818"; db_xref "GeneID:115208818"; gbkey "CDS"; gene "LOC115208818"; ID ""; gene_name "LOC115208818"; transcript_id "XM_029777110.2"; product "serine/threonine-protein phosphatase 4 regulatory subunit 1 isoform X5"; protein_id "XP_029632970.1"; exon_number "2";
NC_042997.1	Gnomon	exon	110982859	110985134	.	-	.	gene_id "LOC115208818"; db_xref "GeneID:115208818"; gbkey "mRNA"; gene "LOC115208818"; ID ""; gene_name "LOC115208818"; transcript_id "XM_029777110.2"; product "serine/threonine-protein phosphatase 4 regulatory subunit 1, transcript variant X5"; exon_number "15"; model_evidence "Supporting evidence includes similarity to: 2 Proteins, and 100% coverage of the annotated genomic feature by RNAseq alignments, including 36 samples with support for all annotated introns";
NC_042997.1	Gnomon	exon	110987045	110987202	.	-	.	gene_id "LOC115208818"; db_xref "GeneID:115208818"; gbkey "mRNA"; gene "LOC115208818"; ID ""; gene_name "LOC115208818"; transcript_id "XM_029777110.2"; product "serine/threonine-protein phosphatase 4 regulatory subunit 1, transcript variant X5"; exon_number "14"; model_evidence "Supporting evidence includes similarity to: 2 Proteins, and 100% coverage of the annotated genomic feature by RNAseq alignments, including 36 samples with support for all annotated introns";
NC_042997.1	Gnomon	exon	110993144	110993304	.	-	.	gene_id "LOC115208818"; db_xref "GeneID:115208818"; gbkey "mRNA"; gene "LOC115208818"; ID ""; gene_name "LOC115208818"; transcript_id "XM_029777110.2"; product "serine/threonine-protein phosphatase 4 regulatory subunit 1, transcript variant X5"; exon_number "13"; model_evidence "Supporting evidence includes similarity to: 2 Proteins, and 100% coverage of the annotated genomic feature by RNAseq alignments, including 36 samples with support for all annotated introns";
NC_042997.1	Gnomon	exon	110994492	110994604	.	-	.	gene_id "LOC115208818"; db_xref "GeneID:115208818"; gbkey "mRNA"; gene "LOC115208818"; ID ""; gene_name "LOC115208818"; transcript_id "XM_029777110.2"; product "serine/threonine-protein phosphatase 4 regulatory subunit 1, transcript variant X5"; exon_number "12"; model_evidence "Supporting evidence includes similarity to: 2 Proteins, and 100% coverage of the annotated genomic feature by RNAseq alignments, including 36 samples with support for all annotated introns";
NC_042997.1	Gnomon	exon	110998592	110998712	.	-	.	gene_id "LOC115208818"; db_xref "GeneID:115208818"; gbkey "mRNA"; gene "LOC115208818"; ID ""; gene_name "LOC115208818"; transcript_id "XM_029777110.2"; product "serine/threonine-protein phosphatase 4 regulatory subunit 1, transcript variant X5"; exon_number "11"; model_evidence "Supporting evidence includes similarity to: 2 Proteins, and 100% coverage of the annotated genomic feature by RNAseq alignments, including 36 samples with support for all annotated introns";
NC_042997.1	Gnomon	exon	111000050	111000150	.	-	.	gene_id "LOC115208818"; db_xref "GeneID:115208818"; gbkey "mRNA"; gene "LOC115208818"; ID ""; gene_name "LOC115208818"; transcript_id "XM_029777110.2"; product "serine/threonine-protein phosphatase 4 regulatory subunit 1, transcript variant X5"; exon_number "10"; model_evidence "Supporting evidence includes similarity to: 2 Proteins, and 100% coverage of the annotated genomic feature by RNAseq alignments, including 36 samples with support for all annotated introns";
NC_042997.1	Gnomon	exon	111001168	111001329	.	-	.	gene_id "LOC115208818"; db_xref "GeneID:115208818"; gbkey "mRNA"; gene "LOC115208818"; ID ""; gene_name "LOC115208818"; transcript_id "XM_029777110.2"; product "serine/threonine-protein phosphatase 4 regulatory subunit 1, transcript variant X5"; exon_number "9"; model_evidence "Supporting evidence includes similarity to: 2 Proteins, and 100% coverage of the annotated genomic feature by RNAseq alignments, including 36 samples with support for all annotated introns";
NC_042997.1	Gnomon	exon	111004300	111004485	.	-	.	gene_id "LOC115208818"; db_xref "GeneID:115208818"; gbkey "mRNA"; gene "LOC115208818"; ID ""; gene_name "LOC115208818"; transcript_id "XM_029777110.2"; product "serine/threonine-protein phosphatase 4 regulatory subunit 1, transcript variant X5"; exon_number "8"; model_evidence "Supporting evidence includes similarity to: 2 Proteins, and 100% coverage of the annotated genomic feature by RNAseq alignments, including 36 samples with support for all annotated introns";
NC_042997.1	Gnomon	exon	111006262	111006359	.	-	.	gene_id "LOC115208818"; db_xref "GeneID:115208818"; gbkey "mRNA"; gene "LOC115208818"; ID ""; gene_name "LOC115208818"; transcript_id "XM_029777110.2"; product "serine/threonine-protein phosphatase 4 regulatory subunit 1, transcript variant X5"; exon_number "7"; model_evidence "Supporting evidence includes similarity to: 2 Proteins, and 100% coverage of the annotated genomic feature by RNAseq alignments, including 36 samples with support for all annotated introns";
NC_042997.1	Gnomon	exon	111013877	111014763	.	-	.	gene_id "LOC115208818"; db_xref "GeneID:115208818"; gbkey "mRNA"; gene "LOC115208818"; ID ""; gene_name "LOC115208818"; transcript_id "XM_029777110.2"; product "serine/threonine-protein phosphatase 4 regulatory subunit 1, transcript variant X5"; exon_number "6"; model_evidence "Supporting evidence includes similarity to: 2 Proteins, and 100% coverage of the annotated genomic feature by RNAseq alignments, including 36 samples with support for all annotated introns";
NC_042997.1	Gnomon	exon	111017697	111017821	.	-	.	gene_id "LOC115208818"; db_xref "GeneID:115208818"; gbkey "mRNA"; gene "LOC115208818"; ID ""; gene_name "LOC115208818"; transcript_id "XM_029777110.2"; product "serine/threonine-protein phosphatase 4 regulatory subunit 1, transcript variant X5"; exon_number "5"; model_evidence "Supporting evidence includes similarity to: 2 Proteins, and 100% coverage of the annotated genomic feature by RNAseq alignments, including 36 samples with support for all annotated introns";
NC_042997.1	Gnomon	exon	111019826	111019984	.	-	.	gene_id "LOC115208818"; db_xref "GeneID:115208818"; gbkey "mRNA"; gene "LOC115208818"; ID ""; gene_name "LOC115208818"; transcript_id "XM_029777110.2"; product "serine/threonine-protein phosphatase 4 regulatory subunit 1, transcript variant X5"; exon_number "4"; model_evidence "Supporting evidence includes similarity to: 2 Proteins, and 100% coverage of the annotated genomic feature by RNAseq alignments, including 36 samples with support for all annotated introns";
NC_042997.1	Gnomon	exon	111027108	111027173	.	-	.	gene_id "LOC115208818"; db_xref "GeneID:115208818"; gbkey "mRNA"; gene "LOC115208818"; ID ""; gene_name "LOC115208818"; transcript_id "XM_029777110.2"; product "serine/threonine-protein phosphatase 4 regulatory subunit 1, transcript variant X5"; exon_number "3"; model_evidence "Supporting evidence includes similarity to: 2 Proteins, and 100% coverage of the annotated genomic feature by RNAseq alignments, including 36 samples with support for all annotated introns";
NC_042997.1	Gnomon	exon	111031182	111031286	.	-	.	gene_id "LOC115208818"; db_xref "GeneID:115208818"; gbkey "mRNA"; gene "LOC115208818"; ID ""; gene_name "LOC115208818"; transcript_id "XM_029777110.2"; product "serine/threonine-protein phosphatase 4 regulatory subunit 1, transcript variant X5"; exon_number "2"; model_evidence "Supporting evidence includes similarity to: 2 Proteins, and 100% coverage of the annotated genomic feature by RNAseq alignments, including 36 samples with support for all annotated introns";
NC_042997.1	Gnomon	exon	111031759	111033019	.	-	.	gene_id "LOC115208818"; db_xref "GeneID:115208818"; gbkey "mRNA"; gene "LOC115208818"; ID ""; gene_name "LOC115208818"; transcript_id "XM_029777110.2"; product "serine/threonine-protein phosphatase 4 regulatory subunit 1, transcript variant X5"; exon_number "1"; model_evidence "Supporting evidence includes similarity to: 2 Proteins, and 100% coverage of the annotated genomic feature by RNAseq alignments, including 36 samples with support for all annotated introns";
NC_042997.1	Gnomon	start_codon	111031281	111031283	.	-	0	gene_id "LOC115208818"; db_xref "GeneID:115208818"; gbkey "CDS"; gene "LOC115208818"; ID ""; gene_name "LOC115208818"; transcript_id "XM_029777110.2"; product "serine/threonine-protein phosphatase 4 regulatory subunit 1 isoform X5"; protein_id "XP_029632970.1"; exon_number "2";
NC_042997.1	Gnomon	stop_codon	110985123	110985125	.	-	0	gene_id "LOC115208818"; db_xref "GeneID:115208818"; gbkey "CDS"; gene "LOC115208818"; ID ""; gene_name "LOC115208818"; transcript_id "XM_029777110.2"; product "serine/threonine-protein phosphatase 4 regulatory subunit 1 isoform X5"; protein_id "XP_029632970.1"; exon_number "15";
NC_042997.1	Gnomon	transcript	110982859	111045236	.	-	.	gene_id "LOC115208818"; ID "XM_036503833.1"; gene_name "LOC115208818"; transcript_id "XM_036503833.1";
NC_042997.1	Gnomon	CDS	110985126	110985134	.	-	0	gene_id "LOC115208818"; db_xref "GeneID:115208818"; gbkey "CDS"; gene "LOC115208818"; ID ""; gene_name "LOC115208818"; transcript_id "XM_036503833.1"; product "serine/threonine-protein phosphatase 4 regulatory subunit 1 isoform X3"; protein_id "XP_036359726.1"; exon_number "20";
NC_042997.1	Gnomon	CDS	110987045	110987202	.	-	2	gene_id "LOC115208818"; db_xref "GeneID:115208818"; gbkey "CDS"; gene "LOC115208818"; ID ""; gene_name "LOC115208818"; transcript_id "XM_036503833.1"; product "serine/threonine-protein phosphatase 4 regulatory subunit 1 isoform X3"; protein_id "XP_036359726.1"; exon_number "19";
NC_042997.1	Gnomon	CDS	110993144	110993304	.	-	1	gene_id "LOC115208818"; db_xref "GeneID:115208818"; gbkey "CDS"; gene "LOC115208818"; ID ""; gene_name "LOC115208818"; transcript_id "XM_036503833.1"; product "serine/threonine-protein phosphatase 4 regulatory subunit 1 isoform X3"; protein_id "XP_036359726.1"; exon_number "18";
NC_042997.1	Gnomon	CDS	110994492	110994604	.	-	0	gene_id "LOC115208818"; db_xref "GeneID:115208818"; gbkey "CDS"; gene "LOC115208818"; ID ""; gene_name "LOC115208818"; transcript_id "XM_036503833.1"; product "serine/threonine-protein phosphatase 4 regulatory subunit 1 isoform X3"; protein_id "XP_036359726.1"; exon_number "17";
NC_042997.1	Gnomon	CDS	110998592	110998712	.	-	1	gene_id "LOC115208818"; db_xref "GeneID:115208818"; gbkey "CDS"; gene "LOC115208818"; ID ""; gene_name "LOC115208818"; transcript_id "XM_036503833.1"; product "serine/threonine-protein phosphatase 4 regulatory subunit 1 isoform X3"; protein_id "XP_036359726.1"; exon_number "16";
NC_042997.1	Gnomon	CDS	111000050	111000150	.	-	0	gene_id "LOC115208818"; db_xref "GeneID:115208818"; gbkey "CDS"; gene "LOC115208818"; ID ""; gene_name "LOC115208818"; transcript_id "XM_036503833.1"; product "serine/threonine-protein phosphatase 4 regulatory subunit 1 isoform X3"; protein_id "XP_036359726.1"; exon_number "15";
NC_042997.1	Gnomon	CDS	111001168	111001329	.	-	0	gene_id "LOC115208818"; db_xref "GeneID:115208818"; gbkey "CDS"; gene "LOC115208818"; ID ""; gene_name "LOC115208818"; transcript_id "XM_036503833.1"; product "serine/threonine-protein phosphatase 4 regulatory subunit 1 isoform X3"; protein_id "XP_036359726.1"; exon_number "14";
NC_042997.1	Gnomon	CDS	111004300	111004485	.	-	0	gene_id "LOC115208818"; db_xref "GeneID:115208818"; gbkey "CDS"; gene "LOC115208818"; ID ""; gene_name "LOC115208818"; transcript_id "XM_036503833.1"; product "serine/threonine-protein phosphatase 4 regulatory subunit 1 isoform X3"; protein_id "XP_036359726.1"; exon_number "13";
NC_042997.1	Gnomon	CDS	111006262	111006359	.	-	2	gene_id "LOC115208818"; db_xref "GeneID:115208818"; gbkey "CDS"; gene "LOC115208818"; ID ""; gene_name "LOC115208818"; transcript_id "XM_036503833.1"; product "serine/threonine-protein phosphatase 4 regulatory subunit 1 isoform X3"; protein_id "XP_036359726.1"; exon_number "12";
NC_042997.1	Gnomon	CDS	111013877	111014763	.	-	1	gene_id "LOC115208818"; db_xref "GeneID:115208818"; gbkey "CDS"; gene "LOC115208818"; ID ""; gene_name "LOC115208818"; transcript_id "XM_036503833.1"; product "serine/threonine-protein phosphatase 4 regulatory subunit 1 isoform X3"; protein_id "XP_036359726.1"; exon_number "11";
NC_042997.1	Gnomon	CDS	111017697	111017821	.	-	0	gene_id "LOC115208818"; db_xref "GeneID:115208818"; gbkey "CDS"; gene "LOC115208818"; ID ""; gene_name "LOC115208818"; transcript_id "XM_036503833.1"; product "serine/threonine-protein phosphatase 4 regulatory subunit 1 isoform X3"; protein_id "XP_036359726.1"; exon_number "10";
NC_042997.1	Gnomon	CDS	111019826	111019984	.	-	0	gene_id "LOC115208818"; db_xref "GeneID:115208818"; gbkey "CDS"; gene "LOC115208818"; ID ""; gene_name "LOC115208818"; transcript_id "XM_036503833.1"; product "serine/threonine-protein phosphatase 4 regulatory subunit 1 isoform X3"; protein_id "XP_036359726.1"; exon_number "9";
NC_042997.1	Gnomon	CDS	111027108	111027173	.	-	0	gene_id "LOC115208818"; db_xref "GeneID:115208818"; gbkey "CDS"; gene "LOC115208818"; ID ""; gene_name "LOC115208818"; transcript_id "XM_036503833.1"; product "serine/threonine-protein phosphatase 4 regulatory subunit 1 isoform X3"; protein_id "XP_036359726.1"; exon_number "8";
NC_042997.1	Gnomon	CDS	111031182	111031286	.	-	0	gene_id "LOC115208818"; db_xref "GeneID:115208818"; gbkey "CDS"; gene "LOC115208818"; ID ""; gene_name "LOC115208818"; transcript_id "XM_036503833.1"; product "serine/threonine-protein phosphatase 4 regulatory subunit 1 isoform X3"; protein_id "XP_036359726.1"; exon_number "7";
NC_042997.1	Gnomon	CDS	111035532	111035617	.	-	2	gene_id "LOC115208818"; db_xref "GeneID:115208818"; gbkey "CDS"; gene "LOC115208818"; ID ""; gene_name "LOC115208818"; transcript_id "XM_036503833.1"; product "serine/threonine-protein phosphatase 4 regulatory subunit 1 isoform X3"; protein_id "XP_036359726.1"; exon_number "6";
NC_042997.1	Gnomon	CDS	111036698	111036758	.	-	0	gene_id "LOC115208818"; db_xref "GeneID:115208818"; gbkey "CDS"; gene "LOC115208818"; ID ""; gene_name "LOC115208818"; transcript_id "XM_036503833.1"; product "serine/threonine-protein phosphatase 4 regulatory subunit 1 isoform X3"; protein_id "XP_036359726.1"; exon_number "5";
NC_042997.1	Gnomon	CDS	111036858	111037000	.	-	2	gene_id "LOC115208818"; db_xref "GeneID:115208818"; gbkey "CDS"; gene "LOC115208818"; ID ""; gene_name "LOC115208818"; transcript_id "XM_036503833.1"; product "serine/threonine-protein phosphatase 4 regulatory subunit 1 isoform X3"; protein_id "XP_036359726.1"; exon_number "4";
NC_042997.1	Gnomon	CDS	111039324	111039430	.	-	1	gene_id "LOC115208818"; db_xref "GeneID:115208818"; gbkey "CDS"; gene "LOC115208818"; ID ""; gene_name "LOC115208818"; transcript_id "XM_036503833.1"; product "serine/threonine-protein phosphatase 4 regulatory subunit 1 isoform X3"; protein_id "XP_036359726.1"; exon_number "3";
NC_042997.1	Gnomon	CDS	111042389	111042500	.	-	2	gene_id "LOC115208818"; db_xref "GeneID:115208818"; gbkey "CDS"; gene "LOC115208818"; ID ""; gene_name "LOC115208818"; transcript_id "XM_036503833.1"; product "serine/threonine-protein phosphatase 4 regulatory subunit 1 isoform X3"; protein_id "XP_036359726.1"; exon_number "2";
NC_042997.1	Gnomon	CDS	111045095	111045104	.	-	0	gene_id "LOC115208818"; db_xref "GeneID:115208818"; gbkey "CDS"; gene "LOC115208818"; ID ""; gene_name "LOC115208818"; transcript_id "XM_036503833.1"; product "serine/threonine-protein phosphatase 4 regulatory subunit 1 isoform X3"; protein_id "XP_036359726.1"; exon_number "1";
NC_042997.1	Gnomon	exon	110982859	110985134	.	-	.	gene_id "LOC115208818"; db_xref "GeneID:115208818"; gbkey "mRNA"; gene "LOC115208818"; ID ""; gene_name "LOC115208818"; transcript_id "XM_036503833.1"; product "serine/threonine-protein phosphatase 4 regulatory subunit 1, transcript variant X3"; exon_number "20"; model_evidence "Supporting evidence includes similarity to: 6 Proteins, and 100% coverage of the annotated genomic feature by RNAseq alignments, including 19 samples with support for all annotated introns";
NC_042997.1	Gnomon	exon	110987045	110987202	.	-	.	gene_id "LOC115208818"; db_xref "GeneID:115208818"; gbkey "mRNA"; gene "LOC115208818"; ID ""; gene_name "LOC115208818"; transcript_id "XM_036503833.1"; product "serine/threonine-protein phosphatase 4 regulatory subunit 1, transcript variant X3"; exon_number "19"; model_evidence "Supporting evidence includes similarity to: 6 Proteins, and 100% coverage of the annotated genomic feature by RNAseq alignments, including 19 samples with support for all annotated introns";
NC_042997.1	Gnomon	exon	110993144	110993304	.	-	.	gene_id "LOC115208818"; db_xref "GeneID:115208818"; gbkey "mRNA"; gene "LOC115208818"; ID ""; gene_name "LOC115208818"; transcript_id "XM_036503833.1"; product "serine/threonine-protein phosphatase 4 regulatory subunit 1, transcript variant X3"; exon_number "18"; model_evidence "Supporting evidence includes similarity to: 6 Proteins, and 100% coverage of the annotated genomic feature by RNAseq alignments, including 19 samples with support for all annotated introns";
NC_042997.1	Gnomon	exon	110994492	110994604	.	-	.	gene_id "LOC115208818"; db_xref "GeneID:115208818"; gbkey "mRNA"; gene "LOC115208818"; ID ""; gene_name "LOC115208818"; transcript_id "XM_036503833.1"; product "serine/threonine-protein phosphatase 4 regulatory subunit 1, transcript variant X3"; exon_number "17"; model_evidence "Supporting evidence includes similarity to: 6 Proteins, and 100% coverage of the annotated genomic feature by RNAseq alignments, including 19 samples with support for all annotated introns";
NC_042997.1	Gnomon	exon	110998592	110998712	.	-	.	gene_id "LOC115208818"; db_xref "GeneID:115208818"; gbkey "mRNA"; gene "LOC115208818"; ID ""; gene_name "LOC115208818"; transcript_id "XM_036503833.1"; product "serine/threonine-protein phosphatase 4 regulatory subunit 1, transcript variant X3"; exon_number "16"; model_evidence "Supporting evidence includes similarity to: 6 Proteins, and 100% coverage of the annotated genomic feature by RNAseq alignments, including 19 samples with support for all annotated introns";
NC_042997.1	Gnomon	exon	111000050	111000150	.	-	.	gene_id "LOC115208818"; db_xref "GeneID:115208818"; gbkey "mRNA"; gene "LOC115208818"; ID ""; gene_name "LOC115208818"; transcript_id "XM_036503833.1"; product "serine/threonine-protein phosphatase 4 regulatory subunit 1, transcript variant X3"; exon_number "15"; model_evidence "Supporting evidence includes similarity to: 6 Proteins, and 100% coverage of the annotated genomic feature by RNAseq alignments, including 19 samples with support for all annotated introns";
NC_042997.1	Gnomon	exon	111001168	111001329	.	-	.	gene_id "LOC115208818"; db_xref "GeneID:115208818"; gbkey "mRNA"; gene "LOC115208818"; ID ""; gene_name "LOC115208818"; transcript_id "XM_036503833.1"; product "serine/threonine-protein phosphatase 4 regulatory subunit 1, transcript variant X3"; exon_number "14"; model_evidence "Supporting evidence includes similarity to: 6 Proteins, and 100% coverage of the annotated genomic feature by RNAseq alignments, including 19 samples with support for all annotated introns";
NC_042997.1	Gnomon	exon	111004300	111004485	.	-	.	gene_id "LOC115208818"; db_xref "GeneID:115208818"; gbkey "mRNA"; gene "LOC115208818"; ID ""; gene_name "LOC115208818"; transcript_id "XM_036503833.1"; product "serine/threonine-protein phosphatase 4 regulatory subunit 1, transcript variant X3"; exon_number "13"; model_evidence "Supporting evidence includes similarity to: 6 Proteins, and 100% coverage of the annotated genomic feature by RNAseq alignments, including 19 samples with support for all annotated introns";
NC_042997.1	Gnomon	exon	111006262	111006359	.	-	.	gene_id "LOC115208818"; db_xref "GeneID:115208818"; gbkey "mRNA"; gene "LOC115208818"; ID ""; gene_name "LOC115208818"; transcript_id "XM_036503833.1"; product "serine/threonine-protein phosphatase 4 regulatory subunit 1, transcript variant X3"; exon_number "12"; model_evidence "Supporting evidence includes similarity to: 6 Proteins, and 100% coverage of the annotated genomic feature by RNAseq alignments, including 19 samples with support for all annotated introns";
NC_042997.1	Gnomon	exon	111013877	111014763	.	-	.	gene_id "LOC115208818"; db_xref "GeneID:115208818"; gbkey "mRNA"; gene "LOC115208818"; ID ""; gene_name "LOC115208818"; transcript_id "XM_036503833.1"; product "serine/threonine-protein phosphatase 4 regulatory subunit 1, transcript variant X3"; exon_number "11"; model_evidence "Supporting evidence includes similarity to: 6 Proteins, and 100% coverage of the annotated genomic feature by RNAseq alignments, including 19 samples with support for all annotated introns";
NC_042997.1	Gnomon	exon	111017697	111017821	.	-	.	gene_id "LOC115208818"; db_xref "GeneID:115208818"; gbkey "mRNA"; gene "LOC115208818"; ID ""; gene_name "LOC115208818"; transcript_id "XM_036503833.1"; product "serine/threonine-protein phosphatase 4 regulatory subunit 1, transcript variant X3"; exon_number "10"; model_evidence "Supporting evidence includes similarity to: 6 Proteins, and 100% coverage of the annotated genomic feature by RNAseq alignments, including 19 samples with support for all annotated introns";
NC_042997.1	Gnomon	exon	111019826	111019984	.	-	.	gene_id "LOC115208818"; db_xref "GeneID:115208818"; gbkey "mRNA"; gene "LOC115208818"; ID ""; gene_name "LOC115208818"; transcript_id "XM_036503833.1"; product "serine/threonine-protein phosphatase 4 regulatory subunit 1, transcript variant X3"; exon_number "9"; model_evidence "Supporting evidence includes similarity to: 6 Proteins, and 100% coverage of the annotated genomic feature by RNAseq alignments, including 19 samples with support for all annotated introns";
NC_042997.1	Gnomon	exon	111027108	111027173	.	-	.	gene_id "LOC115208818"; db_xref "GeneID:115208818"; gbkey "mRNA"; gene "LOC115208818"; ID ""; gene_name "LOC115208818"; transcript_id "XM_036503833.1"; product "serine/threonine-protein phosphatase 4 regulatory subunit 1, transcript variant X3"; exon_number "8"; model_evidence "Supporting evidence includes similarity to: 6 Proteins, and 100% coverage of the annotated genomic feature by RNAseq alignments, including 19 samples with support for all annotated introns";
NC_042997.1	Gnomon	exon	111031182	111031286	.	-	.	gene_id "LOC115208818"; db_xref "GeneID:115208818"; gbkey "mRNA"; gene "LOC115208818"; ID ""; gene_name "LOC115208818"; transcript_id "XM_036503833.1"; product "serine/threonine-protein phosphatase 4 regulatory subunit 1, transcript variant X3"; exon_number "7"; model_evidence "Supporting evidence includes similarity to: 6 Proteins, and 100% coverage of the annotated genomic feature by RNAseq alignments, including 19 samples with support for all annotated introns";
NC_042997.1	Gnomon	exon	111035532	111035617	.	-	.	gene_id "LOC115208818"; db_xref "GeneID:115208818"; gbkey "mRNA"; gene "LOC115208818"; ID ""; gene_name "LOC115208818"; transcript_id "XM_036503833.1"; product "serine/threonine-protein phosphatase 4 regulatory subunit 1, transcript variant X3"; exon_number "6"; model_evidence "Supporting evidence includes similarity to: 6 Proteins, and 100% coverage of the annotated genomic feature by RNAseq alignments, including 19 samples with support for all annotated introns";
NC_042997.1	Gnomon	exon	111036698	111036758	.	-	.	gene_id "LOC115208818"; db_xref "GeneID:115208818"; gbkey "mRNA"; gene "LOC115208818"; ID ""; gene_name "LOC115208818"; transcript_id "XM_036503833.1"; product "serine/threonine-protein phosphatase 4 regulatory subunit 1, transcript variant X3"; exon_number "5"; model_evidence "Supporting evidence includes similarity to: 6 Proteins, and 100% coverage of the annotated genomic feature by RNAseq alignments, including 19 samples with support for all annotated introns";
NC_042997.1	Gnomon	exon	111036858	111037000	.	-	.	gene_id "LOC115208818"; db_xref "GeneID:115208818"; gbkey "mRNA"; gene "LOC115208818"; ID ""; gene_name "LOC115208818"; transcript_id "XM_036503833.1"; product "serine/threonine-protein phosphatase 4 regulatory subunit 1, transcript variant X3"; exon_number "4"; model_evidence "Supporting evidence includes similarity to: 6 Proteins, and 100% coverage of the annotated genomic feature by RNAseq alignments, including 19 samples with support for all annotated introns";
NC_042997.1	Gnomon	exon	111039324	111039430	.	-	.	gene_id "LOC115208818"; db_xref "GeneID:115208818"; gbkey "mRNA"; gene "LOC115208818"; ID ""; gene_name "LOC115208818"; transcript_id "XM_036503833.1"; product "serine/threonine-protein phosphatase 4 regulatory subunit 1, transcript variant X3"; exon_number "3"; model_evidence "Supporting evidence includes similarity to: 6 Proteins, and 100% coverage of the annotated genomic feature by RNAseq alignments, including 19 samples with support for all annotated introns";
NC_042997.1	Gnomon	exon	111042389	111042500	.	-	.	gene_id "LOC115208818"; db_xref "GeneID:115208818"; gbkey "mRNA"; gene "LOC115208818"; ID ""; gene_name "LOC115208818"; transcript_id "XM_036503833.1"; product "serine/threonine-protein phosphatase 4 regulatory subunit 1, transcript variant X3"; exon_number "2"; model_evidence "Supporting evidence includes similarity to: 6 Proteins, and 100% coverage of the annotated genomic feature by RNAseq alignments, including 19 samples with support for all annotated introns";
NC_042997.1	Gnomon	exon	111045095	111045236	.	-	.	gene_id "LOC115208818"; db_xref "GeneID:115208818"; gbkey "mRNA"; gene "LOC115208818"; ID ""; gene_name "LOC115208818"; transcript_id "XM_036503833.1"; product "serine/threonine-protein phosphatase 4 regulatory subunit 1, transcript variant X3"; exon_number "1"; model_evidence "Supporting evidence includes similarity to: 6 Proteins, and 100% coverage of the annotated genomic feature by RNAseq alignments, including 19 samples with support for all annotated introns";
NC_042997.1	Gnomon	start_codon	111045102	111045104	.	-	0	gene_id "LOC115208818"; db_xref "GeneID:115208818"; gbkey "CDS"; gene "LOC115208818"; ID ""; gene_name "LOC115208818"; transcript_id "XM_036503833.1"; product "serine/threonine-protein phosphatase 4 regulatory subunit 1 isoform X3"; protein_id "XP_036359726.1"; exon_number "1";
NC_042997.1	Gnomon	stop_codon	110985123	110985125	.	-	0	gene_id "LOC115208818"; db_xref "GeneID:115208818"; gbkey "CDS"; gene "LOC115208818"; ID ""; gene_name "LOC115208818"; transcript_id "XM_036503833.1"; product "serine/threonine-protein phosphatase 4 regulatory subunit 1 isoform X3"; protein_id "XP_036359726.1"; exon_number "20";
NC_042997.1	Gnomon	transcript	110982859	111047741	.	-	.	gene_id "LOC115208818"; ID "XM_036503836.1"; gene_name "LOC115208818"; transcript_id "XM_036503836.1";
NC_042997.1	Gnomon	CDS	110985126	110985134	.	-	0	gene_id "LOC115208818"; db_xref "GeneID:115208818"; gbkey "CDS"; gene "LOC115208818"; ID ""; gene_name "LOC115208818"; transcript_id "XM_036503836.1"; product "serine/threonine-protein phosphatase 4 regulatory subunit 1 isoform X4"; protein_id "XP_036359729.1"; exon_number "20";
NC_042997.1	Gnomon	CDS	110987045	110987202	.	-	2	gene_id "LOC115208818"; db_xref "GeneID:115208818"; gbkey "CDS"; gene "LOC115208818"; ID ""; gene_name "LOC115208818"; transcript_id "XM_036503836.1"; product "serine/threonine-protein phosphatase 4 regulatory subunit 1 isoform X4"; protein_id "XP_036359729.1"; exon_number "19";
NC_042997.1	Gnomon	CDS	110993144	110993304	.	-	1	gene_id "LOC115208818"; db_xref "GeneID:115208818"; gbkey "CDS"; gene "LOC115208818"; ID ""; gene_name "LOC115208818"; transcript_id "XM_036503836.1"; product "serine/threonine-protein phosphatase 4 regulatory subunit 1 isoform X4"; protein_id "XP_036359729.1"; exon_number "18";
NC_042997.1	Gnomon	CDS	110994492	110994604	.	-	0	gene_id "LOC115208818"; db_xref "GeneID:115208818"; gbkey "CDS"; gene "LOC115208818"; ID ""; gene_name "LOC115208818"; transcript_id "XM_036503836.1"; product "serine/threonine-protein phosphatase 4 regulatory subunit 1 isoform X4"; protein_id "XP_036359729.1"; exon_number "17";
NC_042997.1	Gnomon	CDS	110998592	110998712	.	-	1	gene_id "LOC115208818"; db_xref "GeneID:115208818"; gbkey "CDS"; gene "LOC115208818"; ID ""; gene_name "LOC115208818"; transcript_id "XM_036503836.1"; product "serine/threonine-protein phosphatase 4 regulatory subunit 1 isoform X4"; protein_id "XP_036359729.1"; exon_number "16";
NC_042997.1	Gnomon	CDS	111000050	111000150	.	-	0	gene_id "LOC115208818"; db_xref "GeneID:115208818"; gbkey "CDS"; gene "LOC115208818"; ID ""; gene_name "LOC115208818"; transcript_id "XM_036503836.1"; product "serine/threonine-protein phosphatase 4 regulatory subunit 1 isoform X4"; protein_id "XP_036359729.1"; exon_number "15";
NC_042997.1	Gnomon	CDS	111001168	111001329	.	-	0	gene_id "LOC115208818"; db_xref "GeneID:115208818"; gbkey "CDS"; gene "LOC115208818"; ID ""; gene_name "LOC115208818"; transcript_id "XM_036503836.1"; product "serine/threonine-protein phosphatase 4 regulatory subunit 1 isoform X4"; protein_id "XP_036359729.1"; exon_number "14";
NC_042997.1	Gnomon	CDS	111004300	111004485	.	-	0	gene_id "LOC115208818"; db_xref "GeneID:115208818"; gbkey "CDS"; gene "LOC115208818"; ID ""; gene_name "LOC115208818"; transcript_id "XM_036503836.1"; product "serine/threonine-protein phosphatase 4 regulatory subunit 1 isoform X4"; protein_id "XP_036359729.1"; exon_number "13";
NC_042997.1	Gnomon	CDS	111006262	111006359	.	-	2	gene_id "LOC115208818"; db_xref "GeneID:115208818"; gbkey "CDS"; gene "LOC115208818"; ID ""; gene_name "LOC115208818"; transcript_id "XM_036503836.1"; product "serine/threonine-protein phosphatase 4 regulatory subunit 1 isoform X4"; protein_id "XP_036359729.1"; exon_number "12";
NC_042997.1	Gnomon	CDS	111013877	111014763	.	-	1	gene_id "LOC115208818"; db_xref "GeneID:115208818"; gbkey "CDS"; gene "LOC115208818"; ID ""; gene_name "LOC115208818"; transcript_id "XM_036503836.1"; product "serine/threonine-protein phosphatase 4 regulatory subunit 1 isoform X4"; protein_id "XP_036359729.1"; exon_number "11";
NC_042997.1	Gnomon	CDS	111017697	111017821	.	-	0	gene_id "LOC115208818"; db_xref "GeneID:115208818"; gbkey "CDS"; gene "LOC115208818"; ID ""; gene_name "LOC115208818"; transcript_id "XM_036503836.1"; product "serine/threonine-protein phosphatase 4 regulatory subunit 1 isoform X4"; protein_id "XP_036359729.1"; exon_number "10";
NC_042997.1	Gnomon	CDS	111019826	111019984	.	-	0	gene_id "LOC115208818"; db_xref "GeneID:115208818"; gbkey "CDS"; gene "LOC115208818"; ID ""; gene_name "LOC115208818"; transcript_id "XM_036503836.1"; product "serine/threonine-protein phosphatase 4 regulatory subunit 1 isoform X4"; protein_id "XP_036359729.1"; exon_number "9";
NC_042997.1	Gnomon	CDS	111027108	111027173	.	-	0	gene_id "LOC115208818"; db_xref "GeneID:115208818"; gbkey "CDS"; gene "LOC115208818"; ID ""; gene_name "LOC115208818"; transcript_id "XM_036503836.1"; product "serine/threonine-protein phosphatase 4 regulatory subunit 1 isoform X4"; protein_id "XP_036359729.1"; exon_number "8";
NC_042997.1	Gnomon	CDS	111031182	111031286	.	-	0	gene_id "LOC115208818"; db_xref "GeneID:115208818"; gbkey "CDS"; gene "LOC115208818"; ID ""; gene_name "LOC115208818"; transcript_id "XM_036503836.1"; product "serine/threonine-protein phosphatase 4 regulatory subunit 1 isoform X4"; protein_id "XP_036359729.1"; exon_number "7";
NC_042997.1	Gnomon	CDS	111035532	111035617	.	-	2	gene_id "LOC115208818"; db_xref "GeneID:115208818"; gbkey "CDS"; gene "LOC115208818"; ID ""; gene_name "LOC115208818"; transcript_id "XM_036503836.1"; product "serine/threonine-protein phosphatase 4 regulatory subunit 1 isoform X4"; protein_id "XP_036359729.1"; exon_number "6";
NC_042997.1	Gnomon	CDS	111036698	111036758	.	-	0	gene_id "LOC115208818"; db_xref "GeneID:115208818"; gbkey "CDS"; gene "LOC115208818"; ID ""; gene_name "LOC115208818"; transcript_id "XM_036503836.1"; product "serine/threonine-protein phosphatase 4 regulatory subunit 1 isoform X4"; protein_id "XP_036359729.1"; exon_number "5";
NC_042997.1	Gnomon	CDS	111036858	111037000	.	-	2	gene_id "LOC115208818"; db_xref "GeneID:115208818"; gbkey "CDS"; gene "LOC115208818"; ID ""; gene_name "LOC115208818"; transcript_id "XM_036503836.1"; product "serine/threonine-protein phosphatase 4 regulatory subunit 1 isoform X4"; protein_id "XP_036359729.1"; exon_number "4";
NC_042997.1	Gnomon	CDS	111039324	111039430	.	-	1	gene_id "LOC115208818"; db_xref "GeneID:115208818"; gbkey "CDS"; gene "LOC115208818"; ID ""; gene_name "LOC115208818"; transcript_id "XM_036503836.1"; product "serine/threonine-protein phosphatase 4 regulatory subunit 1 isoform X4"; protein_id "XP_036359729.1"; exon_number "3";
NC_042997.1	Gnomon	CDS	111042389	111042500	.	-	2	gene_id "LOC115208818"; db_xref "GeneID:115208818"; gbkey "CDS"; gene "LOC115208818"; ID ""; gene_name "LOC115208818"; transcript_id "XM_036503836.1"; product "serine/threonine-protein phosphatase 4 regulatory subunit 1 isoform X4"; protein_id "XP_036359729.1"; exon_number "2";
NC_042997.1	Gnomon	CDS	111047720	111047726	.	-	0	gene_id "LOC115208818"; db_xref "GeneID:115208818"; gbkey "CDS"; gene "LOC115208818"; ID ""; gene_name "LOC115208818"; transcript_id "XM_036503836.1"; product "serine/threonine-protein phosphatase 4 regulatory subunit 1 isoform X4"; protein_id "XP_036359729.1"; exon_number "1";
NC_042997.1	Gnomon	exon	110982859	110985134	.	-	.	gene_id "LOC115208818"; db_xref "GeneID:115208818"; gbkey "mRNA"; gene "LOC115208818"; ID ""; gene_name "LOC115208818"; transcript_id "XM_036503836.1"; product "serine/threonine-protein phosphatase 4 regulatory subunit 1, transcript variant X4"; exon_number "20"; model_evidence "Supporting evidence includes similarity to: 6 Proteins, and 100% coverage of the annotated genomic feature by RNAseq alignments, including 18 samples with support for all annotated introns";
NC_042997.1	Gnomon	exon	110987045	110987202	.	-	.	gene_id "LOC115208818"; db_xref "GeneID:115208818"; gbkey "mRNA"; gene "LOC115208818"; ID ""; gene_name "LOC115208818"; transcript_id "XM_036503836.1"; product "serine/threonine-protein phosphatase 4 regulatory subunit 1, transcript variant X4"; exon_number "19"; model_evidence "Supporting evidence includes similarity to: 6 Proteins, and 100% coverage of the annotated genomic feature by RNAseq alignments, including 18 samples with support for all annotated introns";
NC_042997.1	Gnomon	exon	110993144	110993304	.	-	.	gene_id "LOC115208818"; db_xref "GeneID:115208818"; gbkey "mRNA"; gene "LOC115208818"; ID ""; gene_name "LOC115208818"; transcript_id "XM_036503836.1"; product "serine/threonine-protein phosphatase 4 regulatory subunit 1, transcript variant X4"; exon_number "18"; model_evidence "Supporting evidence includes similarity to: 6 Proteins, and 100% coverage of the annotated genomic feature by RNAseq alignments, including 18 samples with support for all annotated introns";
NC_042997.1	Gnomon	exon	110994492	110994604	.	-	.	gene_id "LOC115208818"; db_xref "GeneID:115208818"; gbkey "mRNA"; gene "LOC115208818"; ID ""; gene_name "LOC115208818"; transcript_id "XM_036503836.1"; product "serine/threonine-protein phosphatase 4 regulatory subunit 1, transcript variant X4"; exon_number "17"; model_evidence "Supporting evidence includes similarity to: 6 Proteins, and 100% coverage of the annotated genomic feature by RNAseq alignments, including 18 samples with support for all annotated introns";
NC_042997.1	Gnomon	exon	110998592	110998712	.	-	.	gene_id "LOC115208818"; db_xref "GeneID:115208818"; gbkey "mRNA"; gene "LOC115208818"; ID ""; gene_name "LOC115208818"; transcript_id "XM_036503836.1"; product "serine/threonine-protein phosphatase 4 regulatory subunit 1, transcript variant X4"; exon_number "16"; model_evidence "Supporting evidence includes similarity to: 6 Proteins, and 100% coverage of the annotated genomic feature by RNAseq alignments, including 18 samples with support for all annotated introns";
NC_042997.1	Gnomon	exon	111000050	111000150	.	-	.	gene_id "LOC115208818"; db_xref "GeneID:115208818"; gbkey "mRNA"; gene "LOC115208818"; ID ""; gene_name "LOC115208818"; transcript_id "XM_036503836.1"; product "serine/threonine-protein phosphatase 4 regulatory subunit 1, transcript variant X4"; exon_number "15"; model_evidence "Supporting evidence includes similarity to: 6 Proteins, and 100% coverage of the annotated genomic feature by RNAseq alignments, including 18 samples with support for all annotated introns";
NC_042997.1	Gnomon	exon	111001168	111001329	.	-	.	gene_id "LOC115208818"; db_xref "GeneID:115208818"; gbkey "mRNA"; gene "LOC115208818"; ID ""; gene_name "LOC115208818"; transcript_id "XM_036503836.1"; product "serine/threonine-protein phosphatase 4 regulatory subunit 1, transcript variant X4"; exon_number "14"; model_evidence "Supporting evidence includes similarity to: 6 Proteins, and 100% coverage of the annotated genomic feature by RNAseq alignments, including 18 samples with support for all annotated introns";
NC_042997.1	Gnomon	exon	111004300	111004485	.	-	.	gene_id "LOC115208818"; db_xref "GeneID:115208818"; gbkey "mRNA"; gene "LOC115208818"; ID ""; gene_name "LOC115208818"; transcript_id "XM_036503836.1"; product "serine/threonine-protein phosphatase 4 regulatory subunit 1, transcript variant X4"; exon_number "13"; model_evidence "Supporting evidence includes similarity to: 6 Proteins, and 100% coverage of the annotated genomic feature by RNAseq alignments, including 18 samples with support for all annotated introns";
NC_042997.1	Gnomon	exon	111006262	111006359	.	-	.	gene_id "LOC115208818"; db_xref "GeneID:115208818"; gbkey "mRNA"; gene "LOC115208818"; ID ""; gene_name "LOC115208818"; transcript_id "XM_036503836.1"; product "serine/threonine-protein phosphatase 4 regulatory subunit 1, transcript variant X4"; exon_number "12"; model_evidence "Supporting evidence includes similarity to: 6 Proteins, and 100% coverage of the annotated genomic feature by RNAseq alignments, including 18 samples with support for all annotated introns";
NC_042997.1	Gnomon	exon	111013877	111014763	.	-	.	gene_id "LOC115208818"; db_xref "GeneID:115208818"; gbkey "mRNA"; gene "LOC115208818"; ID ""; gene_name "LOC115208818"; transcript_id "XM_036503836.1"; product "serine/threonine-protein phosphatase 4 regulatory subunit 1, transcript variant X4"; exon_number "11"; model_evidence "Supporting evidence includes similarity to: 6 Proteins, and 100% coverage of the annotated genomic feature by RNAseq alignments, including 18 samples with support for all annotated introns";
NC_042997.1	Gnomon	exon	111017697	111017821	.	-	.	gene_id "LOC115208818"; db_xref "GeneID:115208818"; gbkey "mRNA"; gene "LOC115208818"; ID ""; gene_name "LOC115208818"; transcript_id "XM_036503836.1"; product "serine/threonine-protein phosphatase 4 regulatory subunit 1, transcript variant X4"; exon_number "10"; model_evidence "Supporting evidence includes similarity to: 6 Proteins, and 100% coverage of the annotated genomic feature by RNAseq alignments, including 18 samples with support for all annotated introns";
NC_042997.1	Gnomon	exon	111019826	111019984	.	-	.	gene_id "LOC115208818"; db_xref "GeneID:115208818"; gbkey "mRNA"; gene "LOC115208818"; ID ""; gene_name "LOC115208818"; transcript_id "XM_036503836.1"; product "serine/threonine-protein phosphatase 4 regulatory subunit 1, transcript variant X4"; exon_number "9"; model_evidence "Supporting evidence includes similarity to: 6 Proteins, and 100% coverage of the annotated genomic feature by RNAseq alignments, including 18 samples with support for all annotated introns";
NC_042997.1	Gnomon	exon	111027108	111027173	.	-	.	gene_id "LOC115208818"; db_xref "GeneID:115208818"; gbkey "mRNA"; gene "LOC115208818"; ID ""; gene_name "LOC115208818"; transcript_id "XM_036503836.1"; product "serine/threonine-protein phosphatase 4 regulatory subunit 1, transcript variant X4"; exon_number "8"; model_evidence "Supporting evidence includes similarity to: 6 Proteins, and 100% coverage of the annotated genomic feature by RNAseq alignments, including 18 samples with support for all annotated introns";
NC_042997.1	Gnomon	exon	111031182	111031286	.	-	.	gene_id "LOC115208818"; db_xref "GeneID:115208818"; gbkey "mRNA"; gene "LOC115208818"; ID ""; gene_name "LOC115208818"; transcript_id "XM_036503836.1"; product "serine/threonine-protein phosphatase 4 regulatory subunit 1, transcript variant X4"; exon_number "7"; model_evidence "Supporting evidence includes similarity to: 6 Proteins, and 100% coverage of the annotated genomic feature by RNAseq alignments, including 18 samples with support for all annotated introns";
NC_042997.1	Gnomon	exon	111035532	111035617	.	-	.	gene_id "LOC115208818"; db_xref "GeneID:115208818"; gbkey "mRNA"; gene "LOC115208818"; ID ""; gene_name "LOC115208818"; transcript_id "XM_036503836.1"; product "serine/threonine-protein phosphatase 4 regulatory subunit 1, transcript variant X4"; exon_number "6"; model_evidence "Supporting evidence includes similarity to: 6 Proteins, and 100% coverage of the annotated genomic feature by RNAseq alignments, including 18 samples with support for all annotated introns";
NC_042997.1	Gnomon	exon	111036698	111036758	.	-	.	gene_id "LOC115208818"; db_xref "GeneID:115208818"; gbkey "mRNA"; gene "LOC115208818"; ID ""; gene_name "LOC115208818"; transcript_id "XM_036503836.1"; product "serine/threonine-protein phosphatase 4 regulatory subunit 1, transcript variant X4"; exon_number "5"; model_evidence "Supporting evidence includes similarity to: 6 Proteins, and 100% coverage of the annotated genomic feature by RNAseq alignments, including 18 samples with support for all annotated introns";
NC_042997.1	Gnomon	exon	111036858	111037000	.	-	.	gene_id "LOC115208818"; db_xref "GeneID:115208818"; gbkey "mRNA"; gene "LOC115208818"; ID ""; gene_name "LOC115208818"; transcript_id "XM_036503836.1"; product "serine/threonine-protein phosphatase 4 regulatory subunit 1, transcript variant X4"; exon_number "4"; model_evidence "Supporting evidence includes similarity to: 6 Proteins, and 100% coverage of the annotated genomic feature by RNAseq alignments, including 18 samples with support for all annotated introns";
NC_042997.1	Gnomon	exon	111039324	111039430	.	-	.	gene_id "LOC115208818"; db_xref "GeneID:115208818"; gbkey "mRNA"; gene "LOC115208818"; ID ""; gene_name "LOC115208818"; transcript_id "XM_036503836.1"; product "serine/threonine-protein phosphatase 4 regulatory subunit 1, transcript variant X4"; exon_number "3"; model_evidence "Supporting evidence includes similarity to: 6 Proteins, and 100% coverage of the annotated genomic feature by RNAseq alignments, including 18 samples with support for all annotated introns";
NC_042997.1	Gnomon	exon	111042389	111042500	.	-	.	gene_id "LOC115208818"; db_xref "GeneID:115208818"; gbkey "mRNA"; gene "LOC115208818"; ID ""; gene_name "LOC115208818"; transcript_id "XM_036503836.1"; product "serine/threonine-protein phosphatase 4 regulatory subunit 1, transcript variant X4"; exon_number "2"; model_evidence "Supporting evidence includes similarity to: 6 Proteins, and 100% coverage of the annotated genomic feature by RNAseq alignments, including 18 samples with support for all annotated introns";
NC_042997.1	Gnomon	exon	111047720	111047741	.	-	.	gene_id "LOC115208818"; db_xref "GeneID:115208818"; gbkey "mRNA"; gene "LOC115208818"; ID ""; gene_name "LOC115208818"; transcript_id "XM_036503836.1"; product "serine/threonine-protein phosphatase 4 regulatory subunit 1, transcript variant X4"; exon_number "1"; model_evidence "Supporting evidence includes similarity to: 6 Proteins, and 100% coverage of the annotated genomic feature by RNAseq alignments, including 18 samples with support for all annotated introns";
NC_042997.1	Gnomon	start_codon	111047724	111047726	.	-	0	gene_id "LOC115208818"; db_xref "GeneID:115208818"; gbkey "CDS"; gene "LOC115208818"; ID ""; gene_name "LOC115208818"; transcript_id "XM_036503836.1"; product "serine/threonine-protein phosphatase 4 regulatory subunit 1 isoform X4"; protein_id "XP_036359729.1"; exon_number "1";
NC_042997.1	Gnomon	stop_codon	110985123	110985125	.	-	0	gene_id "LOC115208818"; db_xref "GeneID:115208818"; gbkey "CDS"; gene "LOC115208818"; ID ""; gene_name "LOC115208818"; transcript_id "XM_036503836.1"; product "serine/threonine-protein phosphatase 4 regulatory subunit 1 isoform X4"; protein_id "XP_036359729.1"; exon_number "20";
NC_042997.1	Gnomon	gene	33004820	33029243	.	+	.	gene_id "LOC115208864"; db_xref "GeneID:115208864"; gbkey "Gene"; gene "LOC115208864"; gene_biotype "protein_coding"; ID ""; gene_name "LOC115208864";
NC_042997.1	PBRI~FLAMseq~Covext	transcript	33006639	33029243	.	+	.	gene_id "LOC115208864"; ID ""; gene_name "LOC115208864"; transcript_id "Covext~FLAMseq_ext~G544.20"; uniq_trans_id "G544.20"; three_prime_ext "5223";
NC_042997.1	Covext	exon	33006639	33007974	.	+	.	gene_id "LOC115208864"; ID ""; gene_name "LOC115208864"; transcript_id "Covext~FLAMseq_ext~G544.20"; exon_number "1"; uniq_trans_id "G544.20";
NC_042997.1	Covext	exon	33016221	33016369	.	+	.	gene_id "LOC115208864"; ID ""; gene_name "LOC115208864"; transcript_id "Covext~FLAMseq_ext~G544.20"; exon_number "2"; uniq_trans_id "G544.20";
NC_042997.1	Covext	exon	33023835	33024013	.	+	.	gene_id "LOC115208864"; ID ""; gene_name "LOC115208864"; transcript_id "Covext~FLAMseq_ext~G544.20"; exon_number "3"; uniq_trans_id "G544.20";
NC_042997.1	Covext	exon	33023835	33029236	.	+	.	gene_id "LOC115208864"; ID ""; gene_name "LOC115208864"; transcript_id "Covext~FLAMseq_ext~G544.20"; exon_number "3"; uniq_trans_id "G544.20"; three_prime_ext "5223";
NC_042997.1	Covext	exon	33023835	33029243	.	+	.	gene_id "LOC115208864"; ID ""; gene_name "LOC115208864"; transcript_id "Covext~FLAMseq_ext~G544.20"; exon_number "3"; uniq_trans_id "G544.20"; three_prime_ext "7";
NC_042997.1	PBRI~FLAMseq	transcript	33006639	33029236	.	+	.	gene_id "LOC115208864"; ID ""; gene_name "LOC115208864"; transcript_id "FLAMseq_ext~G544.20"; uniq_trans_id "G544.20"; three_prime_ext "5223";
NC_042997.1	PBRI~FLAMseq	exon	33006639	33007974	.	+	.	gene_id "LOC115208864"; ID ""; gene_name "LOC115208864"; transcript_id "FLAMseq_ext~G544.20"; exon_number "1"; uniq_trans_id "G544.20";
NC_042997.1	PBRI~FLAMseq	exon	33016221	33016369	.	+	.	gene_id "LOC115208864"; ID ""; gene_name "LOC115208864"; transcript_id "FLAMseq_ext~G544.20"; exon_number "2"; uniq_trans_id "G544.20";
NC_042997.1	PBRI~FLAMseq	exon	33023835	33024013	.	+	.	gene_id "LOC115208864"; ID ""; gene_name "LOC115208864"; transcript_id "FLAMseq_ext~G544.20"; exon_number "3"; uniq_trans_id "G544.20";
NC_042997.1	PBRI~FLAMseq	exon	33023835	33029236	.	+	.	gene_id "LOC115208864"; ID ""; gene_name "LOC115208864"; transcript_id "FLAMseq_ext~G544.20"; exon_number "3"; uniq_trans_id "G544.20"; three_prime_ext "5223";
NC_042997.1	PBRI	transcript	33006639	33024013	.	+	.	gene_id "LOC115208864"; ID ""; gene_name "LOC115208864"; transcript_id "G544.20"; uniq_trans_id "G544.20";
NC_042997.1	PBRI	exon	33006639	33007974	.	+	.	gene_id "LOC115208864"; ID ""; gene_name "LOC115208864"; transcript_id "G544.20"; exon_number "1"; uniq_trans_id "G544.20";
NC_042997.1	PBRI	exon	33016221	33016369	.	+	.	gene_id "LOC115208864"; ID ""; gene_name "LOC115208864"; transcript_id "G544.20"; exon_number "2"; uniq_trans_id "G544.20";
NC_042997.1	PBRI	exon	33023835	33024013	.	+	.	gene_id "LOC115208864"; ID ""; gene_name "LOC115208864"; transcript_id "G544.20"; exon_number "3"; uniq_trans_id "G544.20";
NC_042997.1	PBRI	transcript	33004820	33018418	.	+	.	gene_id "LOC115208864"; ID ""; gene_name "LOC115208864"; transcript_id "G544.8"; uniq_trans_id "G544.8";
NC_042997.1	PBRI	exon	33004820	33005318	.	+	.	gene_id "LOC115208864"; ID ""; gene_name "LOC115208864"; transcript_id "G544.8"; exon_number "1"; uniq_trans_id "G544.8";
NC_042997.1	PBRI	exon	33016221	33018418	.	+	.	gene_id "LOC115208864"; ID ""; gene_name "LOC115208864"; transcript_id "G544.8"; exon_number "2"; uniq_trans_id "G544.8";
NC_042997.1	Gnomon	transcript	33006602	33018134	.	+	.	gene_id "LOC115208864"; ID "XM_029777111.2"; gene_name "LOC115208864"; transcript_id "XM_029777111.2";
NC_042997.1	Gnomon	CDS	33006785	33007974	.	+	0	gene_id "LOC115208864"; db_xref "GeneID:115208864"; gbkey "CDS"; gene "LOC115208864"; ID ""; gene_name "LOC115208864"; transcript_id "XM_029777111.2"; product "apoptosis-inducing factor 1, mitochondrial isoform X1"; protein_id "XP_029632971.1"; exon_number "1";
NC_042997.1	Gnomon	CDS	33016221	33017601	.	+	1	gene_id "LOC115208864"; db_xref "GeneID:115208864"; gbkey "CDS"; gene "LOC115208864"; ID ""; gene_name "LOC115208864"; transcript_id "XM_029777111.2"; product "apoptosis-inducing factor 1, mitochondrial isoform X1"; protein_id "XP_029632971.1"; exon_number "2";
NC_042997.1	Gnomon	exon	33006602	33007974	.	+	.	gene_id "LOC115208864"; db_xref "GeneID:115208864"; gbkey "mRNA"; gene "LOC115208864"; ID ""; gene_name "LOC115208864"; transcript_id "XM_029777111.2"; product "apoptosis-inducing factor 1, mitochondrial, transcript variant X1"; exon_number "1"; model_evidence "Supporting evidence includes similarity to: 14 Proteins, and 100% coverage of the annotated genomic feature by RNAseq alignments, including 43 samples with support for all annotated introns";
NC_042997.1	Gnomon	exon	33016221	33018134	.	+	.	gene_id "LOC115208864"; db_xref "GeneID:115208864"; gbkey "mRNA"; gene "LOC115208864"; ID ""; gene_name "LOC115208864"; transcript_id "XM_029777111.2"; product "apoptosis-inducing factor 1, mitochondrial, transcript variant X1"; exon_number "2"; model_evidence "Supporting evidence includes similarity to: 14 Proteins, and 100% coverage of the annotated genomic feature by RNAseq alignments, including 43 samples with support for all annotated introns";
NC_042997.1	Gnomon	start_codon	33006785	33006787	.	+	0	gene_id "LOC115208864"; db_xref "GeneID:115208864"; gbkey "CDS"; gene "LOC115208864"; ID ""; gene_name "LOC115208864"; transcript_id "XM_029777111.2"; product "apoptosis-inducing factor 1, mitochondrial isoform X1"; protein_id "XP_029632971.1"; exon_number "1";
NC_042997.1	Gnomon	stop_codon	33017602	33017604	.	+	0	gene_id "LOC115208864"; db_xref "GeneID:115208864"; gbkey "CDS"; gene "LOC115208864"; ID ""; gene_name "LOC115208864"; transcript_id "XM_029777111.2"; product "apoptosis-inducing factor 1, mitochondrial isoform X1"; protein_id "XP_029632971.1"; exon_number "2";
NC_042997.1	Gnomon	transcript	33006601	33018134	.	+	.	gene_id "LOC115208864"; ID "XM_036498961.1"; gene_name "LOC115208864"; transcript_id "XM_036498961.1";
NC_042997.1	Gnomon	CDS	33006785	33007321	.	+	0	gene_id "LOC115208864"; db_xref "GeneID:115208864"; gbkey "CDS"; gene "LOC115208864"; ID ""; gene_name "LOC115208864"; transcript_id "XM_036498961.1"; product "apoptosis-inducing factor 1, mitochondrial isoform X2"; protein_id "XP_036354854.1"; exon_number "1";
NC_042997.1	Gnomon	CDS	33007352	33007974	.	+	0	gene_id "LOC115208864"; db_xref "GeneID:115208864"; gbkey "CDS"; gene "LOC115208864"; ID ""; gene_name "LOC115208864"; transcript_id "XM_036498961.1"; product "apoptosis-inducing factor 1, mitochondrial isoform X2"; protein_id "XP_036354854.1"; exon_number "2";
NC_042997.1	Gnomon	CDS	33016221	33017601	.	+	1	gene_id "LOC115208864"; db_xref "GeneID:115208864"; gbkey "CDS"; gene "LOC115208864"; ID ""; gene_name "LOC115208864"; transcript_id "XM_036498961.1"; product "apoptosis-inducing factor 1, mitochondrial isoform X2"; protein_id "XP_036354854.1"; exon_number "3";
NC_042997.1	Gnomon	exon	33006601	33007321	.	+	.	gene_id "LOC115208864"; db_xref "GeneID:115208864"; gbkey "mRNA"; gene "LOC115208864"; ID ""; gene_name "LOC115208864"; transcript_id "XM_036498961.1"; product "apoptosis-inducing factor 1, mitochondrial, transcript variant X2"; exon_number "1"; model_evidence "Supporting evidence includes similarity to: 14 Proteins, and 100% coverage of the annotated genomic feature by RNAseq alignments, including 5 samples with support for all annotated introns";
NC_042997.1	Gnomon	exon	33007352	33007974	.	+	.	gene_id "LOC115208864"; db_xref "GeneID:115208864"; gbkey "mRNA"; gene "LOC115208864"; ID ""; gene_name "LOC115208864"; transcript_id "XM_036498961.1"; product "apoptosis-inducing factor 1, mitochondrial, transcript variant X2"; exon_number "2"; model_evidence "Supporting evidence includes similarity to: 14 Proteins, and 100% coverage of the annotated genomic feature by RNAseq alignments, including 5 samples with support for all annotated introns";
NC_042997.1	Gnomon	exon	33016221	33018134	.	+	.	gene_id "LOC115208864"; db_xref "GeneID:115208864"; gbkey "mRNA"; gene "LOC115208864"; ID ""; gene_name "LOC115208864"; transcript_id "XM_036498961.1"; product "apoptosis-inducing factor 1, mitochondrial, transcript variant X2"; exon_number "3"; model_evidence "Supporting evidence includes similarity to: 14 Proteins, and 100% coverage of the annotated genomic feature by RNAseq alignments, including 5 samples with support for all annotated introns";
NC_042997.1	Gnomon	start_codon	33006785	33006787	.	+	0	gene_id "LOC115208864"; db_xref "GeneID:115208864"; gbkey "CDS"; gene "LOC115208864"; ID ""; gene_name "LOC115208864"; transcript_id "XM_036498961.1"; product "apoptosis-inducing factor 1, mitochondrial isoform X2"; protein_id "XP_036354854.1"; exon_number "1";
NC_042997.1	Gnomon	stop_codon	33017602	33017604	.	+	0	gene_id "LOC115208864"; db_xref "GeneID:115208864"; gbkey "CDS"; gene "LOC115208864"; ID ""; gene_name "LOC115208864"; transcript_id "XM_036498961.1"; product "apoptosis-inducing factor 1, mitochondrial isoform X2"; protein_id "XP_036354854.1"; exon_number "3";
NC_042997.1	Gnomon	transcript	33006601	33018134	.	+	.	gene_id "LOC115208864"; ID "XM_036498977.1"; gene_name "LOC115208864"; transcript_id "XM_036498977.1";
NC_042997.1	Gnomon	CDS	33006785	33007414	.	+	0	gene_id "LOC115208864"; db_xref "GeneID:115208864"; gbkey "CDS"; gene "LOC115208864"; ID ""; gene_name "LOC115208864"; transcript_id "XM_036498977.1"; product "apoptosis-inducing factor 1, mitochondrial isoform X3"; protein_id "XP_036354870.1"; exon_number "1";
NC_042997.1	Gnomon	CDS	33007508	33007974	.	+	0	gene_id "LOC115208864"; db_xref "GeneID:115208864"; gbkey "CDS"; gene "LOC115208864"; ID ""; gene_name "LOC115208864"; transcript_id "XM_036498977.1"; product "apoptosis-inducing factor 1, mitochondrial isoform X3"; protein_id "XP_036354870.1"; exon_number "2";
NC_042997.1	Gnomon	CDS	33016221	33017601	.	+	1	gene_id "LOC115208864"; db_xref "GeneID:115208864"; gbkey "CDS"; gene "LOC115208864"; ID ""; gene_name "LOC115208864"; transcript_id "XM_036498977.1"; product "apoptosis-inducing factor 1, mitochondrial isoform X3"; protein_id "XP_036354870.1"; exon_number "3";
NC_042997.1	Gnomon	exon	33006601	33007414	.	+	.	gene_id "LOC115208864"; db_xref "GeneID:115208864"; gbkey "mRNA"; gene "LOC115208864"; ID ""; gene_name "LOC115208864"; transcript_id "XM_036498977.1"; product "apoptosis-inducing factor 1, mitochondrial, transcript variant X3"; exon_number "1"; model_evidence "Supporting evidence includes similarity to: 14 Proteins, and 100% coverage of the annotated genomic feature by RNAseq alignments, including 12 samples with support for all annotated introns";
NC_042997.1	Gnomon	exon	33007508	33007974	.	+	.	gene_id "LOC115208864"; db_xref "GeneID:115208864"; gbkey "mRNA"; gene "LOC115208864"; ID ""; gene_name "LOC115208864"; transcript_id "XM_036498977.1"; product "apoptosis-inducing factor 1, mitochondrial, transcript variant X3"; exon_number "2"; model_evidence "Supporting evidence includes similarity to: 14 Proteins, and 100% coverage of the annotated genomic feature by RNAseq alignments, including 12 samples with support for all annotated introns";
NC_042997.1	Gnomon	exon	33016221	33018134	.	+	.	gene_id "LOC115208864"; db_xref "GeneID:115208864"; gbkey "mRNA"; gene "LOC115208864"; ID ""; gene_name "LOC115208864"; transcript_id "XM_036498977.1"; product "apoptosis-inducing factor 1, mitochondrial, transcript variant X3"; exon_number "3"; model_evidence "Supporting evidence includes similarity to: 14 Proteins, and 100% coverage of the annotated genomic feature by RNAseq alignments, including 12 samples with support for all annotated introns";
NC_042997.1	Gnomon	start_codon	33006785	33006787	.	+	0	gene_id "LOC115208864"; db_xref "GeneID:115208864"; gbkey "CDS"; gene "LOC115208864"; ID ""; gene_name "LOC115208864"; transcript_id "XM_036498977.1"; product "apoptosis-inducing factor 1, mitochondrial isoform X3"; protein_id "XP_036354870.1"; exon_number "1";
NC_042997.1	Gnomon	stop_codon	33017602	33017604	.	+	0	gene_id "LOC115208864"; db_xref "GeneID:115208864"; gbkey "CDS"; gene "LOC115208864"; ID ""; gene_name "LOC115208864"; transcript_id "XM_036498977.1"; product "apoptosis-inducing factor 1, mitochondrial isoform X3"; protein_id "XP_036354870.1"; exon_number "3";
NC_042997.1	Gnomon	transcript	33006600	33018134	.	+	.	gene_id "LOC115208864"; ID "XM_036498994.1"; gene_name "LOC115208864"; transcript_id "XM_036498994.1";
NC_042997.1	Gnomon	CDS	33006785	33007321	.	+	0	gene_id "LOC115208864"; db_xref "GeneID:115208864"; gbkey "CDS"; gene "LOC115208864"; ID ""; gene_name "LOC115208864"; transcript_id "XM_036498994.1"; product "apoptosis-inducing factor 1, mitochondrial isoform X4"; protein_id "XP_036354887.1"; exon_number "1";
NC_042997.1	Gnomon	CDS	33007352	33007414	.	+	0	gene_id "LOC115208864"; db_xref "GeneID:115208864"; gbkey "CDS"; gene "LOC115208864"; ID ""; gene_name "LOC115208864"; transcript_id "XM_036498994.1"; product "apoptosis-inducing factor 1, mitochondrial isoform X4"; protein_id "XP_036354887.1"; exon_number "2";
NC_042997.1	Gnomon	CDS	33007508	33007974	.	+	0	gene_id "LOC115208864"; db_xref "GeneID:115208864"; gbkey "CDS"; gene "LOC115208864"; ID ""; gene_name "LOC115208864"; transcript_id "XM_036498994.1"; product "apoptosis-inducing factor 1, mitochondrial isoform X4"; protein_id "XP_036354887.1"; exon_number "3";
NC_042997.1	Gnomon	CDS	33016221	33017601	.	+	1	gene_id "LOC115208864"; db_xref "GeneID:115208864"; gbkey "CDS"; gene "LOC115208864"; ID ""; gene_name "LOC115208864"; transcript_id "XM_036498994.1"; product "apoptosis-inducing factor 1, mitochondrial isoform X4"; protein_id "XP_036354887.1"; exon_number "4";
NC_042997.1	Gnomon	exon	33006600	33007321	.	+	.	gene_id "LOC115208864"; db_xref "GeneID:115208864"; gbkey "mRNA"; gene "LOC115208864"; ID ""; gene_name "LOC115208864"; transcript_id "XM_036498994.1"; product "apoptosis-inducing factor 1, mitochondrial, transcript variant X4"; exon_number "1"; model_evidence "Supporting evidence includes similarity to: 14 Proteins, and 100% coverage of the annotated genomic feature by RNAseq alignments, including 5 samples with support for all annotated introns";
NC_042997.1	Gnomon	exon	33007352	33007414	.	+	.	gene_id "LOC115208864"; db_xref "GeneID:115208864"; gbkey "mRNA"; gene "LOC115208864"; ID ""; gene_name "LOC115208864"; transcript_id "XM_036498994.1"; product "apoptosis-inducing factor 1, mitochondrial, transcript variant X4"; exon_number "2"; model_evidence "Supporting evidence includes similarity to: 14 Proteins, and 100% coverage of the annotated genomic feature by RNAseq alignments, including 5 samples with support for all annotated introns";
NC_042997.1	Gnomon	exon	33007508	33007974	.	+	.	gene_id "LOC115208864"; db_xref "GeneID:115208864"; gbkey "mRNA"; gene "LOC115208864"; ID ""; gene_name "LOC115208864"; transcript_id "XM_036498994.1"; product "apoptosis-inducing factor 1, mitochondrial, transcript variant X4"; exon_number "3"; model_evidence "Supporting evidence includes similarity to: 14 Proteins, and 100% coverage of the annotated genomic feature by RNAseq alignments, including 5 samples with support for all annotated introns";
NC_042997.1	Gnomon	exon	33016221	33018134	.	+	.	gene_id "LOC115208864"; db_xref "GeneID:115208864"; gbkey "mRNA"; gene "LOC115208864"; ID ""; gene_name "LOC115208864"; transcript_id "XM_036498994.1"; product "apoptosis-inducing factor 1, mitochondrial, transcript variant X4"; exon_number "4"; model_evidence "Supporting evidence includes similarity to: 14 Proteins, and 100% coverage of the annotated genomic feature by RNAseq alignments, including 5 samples with support for all annotated introns";
NC_042997.1	Gnomon	start_codon	33006785	33006787	.	+	0	gene_id "LOC115208864"; db_xref "GeneID:115208864"; gbkey "CDS"; gene "LOC115208864"; ID ""; gene_name "LOC115208864"; transcript_id "XM_036498994.1"; product "apoptosis-inducing factor 1, mitochondrial isoform X4"; protein_id "XP_036354887.1"; exon_number "1";
NC_042997.1	Gnomon	stop_codon	33017602	33017604	.	+	0	gene_id "LOC115208864"; db_xref "GeneID:115208864"; gbkey "CDS"; gene "LOC115208864"; ID ""; gene_name "LOC115208864"; transcript_id "XM_036498994.1"; product "apoptosis-inducing factor 1, mitochondrial isoform X4"; protein_id "XP_036354887.1"; exon_number "4";
NC_042997.1	Gnomon	gene	33020052	33130527	.	-	.	gene_id "LOC115208880"; db_xref "GeneID:115208880"; gbkey "Gene"; gene "LOC115208880"; gene_biotype "protein_coding"; ID ""; gene_name "LOC115208880";
NC_042997.1	Gnomon~FLAMseq~Covext	transcript	33020052	33130527	.	-	.	gene_id "LOC115208880"; ID "XM_029777112.2"; gene_name "LOC115208880"; transcript_id "Covext~FLAMseq_ext~XM_029777112.2"; three_prime_ext "7031";
NC_042997.1	Covext	exon	33028750	33028764	.	-	.	gene_id "LOC115208880"; db_xref "GeneID:115208880"; gbkey "mRNA"; gene "LOC115208880"; ID ""; gene_name "LOC115208880"; transcript_id "Covext~FLAMseq_ext~XM_029777112.2"; product "secernin-3, transcript variant X1"; exon_number "9"; model_evidence "Supporting evidence includes similarity to: 1 Protein, and 100% coverage of the annotated genomic feature by RNAseq alignments";
NC_042997.1	Covext	exon	33028818	33028999	.	-	.	gene_id "LOC115208880"; db_xref "GeneID:115208880"; gbkey "mRNA"; gene "LOC115208880"; ID ""; gene_name "LOC115208880"; transcript_id "Covext~FLAMseq_ext~XM_029777112.2"; product "secernin-3, transcript variant X1"; exon_number "8"; model_evidence "Supporting evidence includes similarity to: 1 Protein, and 100% coverage of the annotated genomic feature by RNAseq alignments";
NC_042997.1	Covext	exon	33029100	33029163	.	-	.	gene_id "LOC115208880"; db_xref "GeneID:115208880"; gbkey "mRNA"; gene "LOC115208880"; ID ""; gene_name "LOC115208880"; transcript_id "Covext~FLAMseq_ext~XM_029777112.2"; product "secernin-3, transcript variant X1"; exon_number "7"; model_evidence "Supporting evidence includes similarity to: 1 Protein, and 100% coverage of the annotated genomic feature by RNAseq alignments";
NC_042997.1	Covext	exon	33064678	33065191	.	-	.	gene_id "LOC115208880"; db_xref "GeneID:115208880"; gbkey "mRNA"; gene "LOC115208880"; ID ""; gene_name "LOC115208880"; transcript_id "Covext~FLAMseq_ext~XM_029777112.2"; product "secernin-3, transcript variant X1"; exon_number "6"; model_evidence "Supporting evidence includes similarity to: 1 Protein, and 100% coverage of the annotated genomic feature by RNAseq alignments";
NC_042997.1	Covext	exon	33073608	33073838	.	-	.	gene_id "LOC115208880"; db_xref "GeneID:115208880"; gbkey "mRNA"; gene "LOC115208880"; ID ""; gene_name "LOC115208880"; transcript_id "Covext~FLAMseq_ext~XM_029777112.2"; product "secernin-3, transcript variant X1"; exon_number "5"; model_evidence "Supporting evidence includes similarity to: 1 Protein, and 100% coverage of the annotated genomic feature by RNAseq alignments";
NC_042997.1	Covext	exon	33089630	33089835	.	-	.	gene_id "LOC115208880"; db_xref "GeneID:115208880"; gbkey "mRNA"; gene "LOC115208880"; ID ""; gene_name "LOC115208880"; transcript_id "Covext~FLAMseq_ext~XM_029777112.2"; product "secernin-3, transcript variant X1"; exon_number "4"; model_evidence "Supporting evidence includes similarity to: 1 Protein, and 100% coverage of the annotated genomic feature by RNAseq alignments";
NC_042997.1	Covext	exon	33117499	33117686	.	-	.	gene_id "LOC115208880"; db_xref "GeneID:115208880"; gbkey "mRNA"; gene "LOC115208880"; ID ""; gene_name "LOC115208880"; transcript_id "Covext~FLAMseq_ext~XM_029777112.2"; product "secernin-3, transcript variant X1"; exon_number "3"; model_evidence "Supporting evidence includes similarity to: 1 Protein, and 100% coverage of the annotated genomic feature by RNAseq alignments";
NC_042997.1	Covext	exon	33125310	33125511	.	-	.	gene_id "LOC115208880"; db_xref "GeneID:115208880"; gbkey "mRNA"; gene "LOC115208880"; ID ""; gene_name "LOC115208880"; transcript_id "Covext~FLAMseq_ext~XM_029777112.2"; product "secernin-3, transcript variant X1"; exon_number "2"; model_evidence "Supporting evidence includes similarity to: 1 Protein, and 100% coverage of the annotated genomic feature by RNAseq alignments";
NC_042997.1	Covext	exon	33130499	33130527	.	-	.	gene_id "LOC115208880"; db_xref "GeneID:115208880"; gbkey "mRNA"; gene "LOC115208880"; ID ""; gene_name "LOC115208880"; transcript_id "Covext~FLAMseq_ext~XM_029777112.2"; product "secernin-3, transcript variant X1"; exon_number "1"; model_evidence "Supporting evidence includes similarity to: 1 Protein, and 100% coverage of the annotated genomic feature by RNAseq alignments";
NC_042997.1	Covext	exon	33021719	33028764	.	-	.	gene_id "LOC115208880"; db_xref "GeneID:115208880"; gbkey "mRNA"; gene "LOC115208880"; ID ""; gene_name "LOC115208880"; transcript_id "Covext~FLAMseq_ext~XM_029777112.2"; product "secernin-3"; exon_number "9"; model_evidence "Supporting evidence includes similarity to: 1 Protein"; three_prime_ext "7031";
NC_042997.1	Covext	exon	33020052	33028764	.	-	.	gene_id "LOC115208880"; db_xref "GeneID:115208880"; gbkey "mRNA"; gene "LOC115208880"; ID ""; gene_name "LOC115208880"; transcript_id "Covext~FLAMseq_ext~XM_029777112.2"; product "secernin-3"; exon_number "9"; model_evidence "Supporting evidence includes similarity to: 1 Protein"; three_prime_ext "1667";
NC_042997.1	Gnomon~FLAMseq	transcript	33021719	33130527	.	-	.	gene_id "LOC115208880"; ID "XM_029777112.2"; gene_name "LOC115208880"; transcript_id "FLAMseq_ext~XM_029777112.2"; three_prime_ext "7031";
NC_042997.1	Gnomon~FLAMseq	exon	33028750	33028764	.	-	.	gene_id "LOC115208880"; db_xref "GeneID:115208880"; gbkey "mRNA"; gene "LOC115208880"; ID ""; gene_name "LOC115208880"; transcript_id "FLAMseq_ext~XM_029777112.2"; product "secernin-3, transcript variant X1"; exon_number "9"; model_evidence "Supporting evidence includes similarity to: 1 Protein, and 100% coverage of the annotated genomic feature by RNAseq alignments";
NC_042997.1	Gnomon~FLAMseq	exon	33028818	33028999	.	-	.	gene_id "LOC115208880"; db_xref "GeneID:115208880"; gbkey "mRNA"; gene "LOC115208880"; ID ""; gene_name "LOC115208880"; transcript_id "FLAMseq_ext~XM_029777112.2"; product "secernin-3, transcript variant X1"; exon_number "8"; model_evidence "Supporting evidence includes similarity to: 1 Protein, and 100% coverage of the annotated genomic feature by RNAseq alignments";
NC_042997.1	Gnomon~FLAMseq	exon	33029100	33029163	.	-	.	gene_id "LOC115208880"; db_xref "GeneID:115208880"; gbkey "mRNA"; gene "LOC115208880"; ID ""; gene_name "LOC115208880"; transcript_id "FLAMseq_ext~XM_029777112.2"; product "secernin-3, transcript variant X1"; exon_number "7"; model_evidence "Supporting evidence includes similarity to: 1 Protein, and 100% coverage of the annotated genomic feature by RNAseq alignments";
NC_042997.1	Gnomon~FLAMseq	exon	33064678	33065191	.	-	.	gene_id "LOC115208880"; db_xref "GeneID:115208880"; gbkey "mRNA"; gene "LOC115208880"; ID ""; gene_name "LOC115208880"; transcript_id "FLAMseq_ext~XM_029777112.2"; product "secernin-3, transcript variant X1"; exon_number "6"; model_evidence "Supporting evidence includes similarity to: 1 Protein, and 100% coverage of the annotated genomic feature by RNAseq alignments";
NC_042997.1	Gnomon~FLAMseq	exon	33073608	33073838	.	-	.	gene_id "LOC115208880"; db_xref "GeneID:115208880"; gbkey "mRNA"; gene "LOC115208880"; ID ""; gene_name "LOC115208880"; transcript_id "FLAMseq_ext~XM_029777112.2"; product "secernin-3, transcript variant X1"; exon_number "5"; model_evidence "Supporting evidence includes similarity to: 1 Protein, and 100% coverage of the annotated genomic feature by RNAseq alignments";
NC_042997.1	Gnomon~FLAMseq	exon	33089630	33089835	.	-	.	gene_id "LOC115208880"; db_xref "GeneID:115208880"; gbkey "mRNA"; gene "LOC115208880"; ID ""; gene_name "LOC115208880"; transcript_id "FLAMseq_ext~XM_029777112.2"; product "secernin-3, transcript variant X1"; exon_number "4"; model_evidence "Supporting evidence includes similarity to: 1 Protein, and 100% coverage of the annotated genomic feature by RNAseq alignments";
NC_042997.1	Gnomon~FLAMseq	exon	33117499	33117686	.	-	.	gene_id "LOC115208880"; db_xref "GeneID:115208880"; gbkey "mRNA"; gene "LOC115208880"; ID ""; gene_name "LOC115208880"; transcript_id "FLAMseq_ext~XM_029777112.2"; product "secernin-3, transcript variant X1"; exon_number "3"; model_evidence "Supporting evidence includes similarity to: 1 Protein, and 100% coverage of the annotated genomic feature by RNAseq alignments";
NC_042997.1	Gnomon~FLAMseq	exon	33125310	33125511	.	-	.	gene_id "LOC115208880"; db_xref "GeneID:115208880"; gbkey "mRNA"; gene "LOC115208880"; ID ""; gene_name "LOC115208880"; transcript_id "FLAMseq_ext~XM_029777112.2"; product "secernin-3, transcript variant X1"; exon_number "2"; model_evidence "Supporting evidence includes similarity to: 1 Protein, and 100% coverage of the annotated genomic feature by RNAseq alignments";
NC_042997.1	Gnomon~FLAMseq	exon	33130499	33130527	.	-	.	gene_id "LOC115208880"; db_xref "GeneID:115208880"; gbkey "mRNA"; gene "LOC115208880"; ID ""; gene_name "LOC115208880"; transcript_id "FLAMseq_ext~XM_029777112.2"; product "secernin-3, transcript variant X1"; exon_number "1"; model_evidence "Supporting evidence includes similarity to: 1 Protein, and 100% coverage of the annotated genomic feature by RNAseq alignments";
NC_042997.1	Gnomon~FLAMseq	exon	33021719	33028764	.	-	.	gene_id "LOC115208880"; db_xref "GeneID:115208880"; gbkey "mRNA"; gene "LOC115208880"; ID ""; gene_name "LOC115208880"; transcript_id "FLAMseq_ext~XM_029777112.2"; product "secernin-3"; exon_number "9"; model_evidence "Supporting evidence includes similarity to: 1 Protein"; three_prime_ext "7031";
NC_042997.1	Gnomon	transcript	33028750	33130527	.	-	.	gene_id "LOC115208880"; ID "XM_029777112.2"; gene_name "LOC115208880"; transcript_id "XM_029777112.2";
NC_042997.1	Gnomon	CDS	33028907	33028999	.	-	0	gene_id "LOC115208880"; db_xref "GeneID:115208880"; gbkey "CDS"; gene "LOC115208880"; ID ""; gene_name "LOC115208880"; transcript_id "XM_029777112.2"; product "secernin-3 isoform X1"; protein_id "XP_029632972.1"; exon_number "8";
NC_042997.1	Gnomon	CDS	33029100	33029163	.	-	1	gene_id "LOC115208880"; db_xref "GeneID:115208880"; gbkey "CDS"; gene "LOC115208880"; ID ""; gene_name "LOC115208880"; transcript_id "XM_029777112.2"; product "secernin-3 isoform X1"; protein_id "XP_029632972.1"; exon_number "7";
NC_042997.1	Gnomon	CDS	33064678	33065191	.	-	2	gene_id "LOC115208880"; db_xref "GeneID:115208880"; gbkey "CDS"; gene "LOC115208880"; ID ""; gene_name "LOC115208880"; transcript_id "XM_029777112.2"; product "secernin-3 isoform X1"; protein_id "XP_029632972.1"; exon_number "6";
NC_042997.1	Gnomon	CDS	33073608	33073838	.	-	2	gene_id "LOC115208880"; db_xref "GeneID:115208880"; gbkey "CDS"; gene "LOC115208880"; ID ""; gene_name "LOC115208880"; transcript_id "XM_029777112.2"; product "secernin-3 isoform X1"; protein_id "XP_029632972.1"; exon_number "5";
NC_042997.1	Gnomon	CDS	33089630	33089835	.	-	1	gene_id "LOC115208880"; db_xref "GeneID:115208880"; gbkey "CDS"; gene "LOC115208880"; ID ""; gene_name "LOC115208880"; transcript_id "XM_029777112.2"; product "secernin-3 isoform X1"; protein_id "XP_029632972.1"; exon_number "4";
NC_042997.1	Gnomon	CDS	33117499	33117686	.	-	0	gene_id "LOC115208880"; db_xref "GeneID:115208880"; gbkey "CDS"; gene "LOC115208880"; ID ""; gene_name "LOC115208880"; transcript_id "XM_029777112.2"; product "secernin-3 isoform X1"; protein_id "XP_029632972.1"; exon_number "3";
NC_042997.1	Gnomon	CDS	33125310	33125498	.	-	0	gene_id "LOC115208880"; db_xref "GeneID:115208880"; gbkey "CDS"; gene "LOC115208880"; ID ""; gene_name "LOC115208880"; transcript_id "XM_029777112.2"; product "secernin-3 isoform X1"; protein_id "XP_029632972.1"; exon_number "2";
NC_042997.1	Gnomon	exon	33028750	33028764	.	-	.	gene_id "LOC115208880"; db_xref "GeneID:115208880"; gbkey "mRNA"; gene "LOC115208880"; ID ""; gene_name "LOC115208880"; transcript_id "XM_029777112.2"; product "secernin-3, transcript variant X1"; exon_number "9"; model_evidence "Supporting evidence includes similarity to: 1 Protein, and 100% coverage of the annotated genomic feature by RNAseq alignments";
NC_042997.1	Gnomon	exon	33028818	33028999	.	-	.	gene_id "LOC115208880"; db_xref "GeneID:115208880"; gbkey "mRNA"; gene "LOC115208880"; ID ""; gene_name "LOC115208880"; transcript_id "XM_029777112.2"; product "secernin-3, transcript variant X1"; exon_number "8"; model_evidence "Supporting evidence includes similarity to: 1 Protein, and 100% coverage of the annotated genomic feature by RNAseq alignments";
NC_042997.1	Gnomon	exon	33029100	33029163	.	-	.	gene_id "LOC115208880"; db_xref "GeneID:115208880"; gbkey "mRNA"; gene "LOC115208880"; ID ""; gene_name "LOC115208880"; transcript_id "XM_029777112.2"; product "secernin-3, transcript variant X1"; exon_number "7"; model_evidence "Supporting evidence includes similarity to: 1 Protein, and 100% coverage of the annotated genomic feature by RNAseq alignments";
NC_042997.1	Gnomon	exon	33064678	33065191	.	-	.	gene_id "LOC115208880"; db_xref "GeneID:115208880"; gbkey "mRNA"; gene "LOC115208880"; ID ""; gene_name "LOC115208880"; transcript_id "XM_029777112.2"; product "secernin-3, transcript variant X1"; exon_number "6"; model_evidence "Supporting evidence includes similarity to: 1 Protein, and 100% coverage of the annotated genomic feature by RNAseq alignments";
NC_042997.1	Gnomon	exon	33073608	33073838	.	-	.	gene_id "LOC115208880"; db_xref "GeneID:115208880"; gbkey "mRNA"; gene "LOC115208880"; ID ""; gene_name "LOC115208880"; transcript_id "XM_029777112.2"; product "secernin-3, transcript variant X1"; exon_number "5"; model_evidence "Supporting evidence includes similarity to: 1 Protein, and 100% coverage of the annotated genomic feature by RNAseq alignments";
NC_042997.1	Gnomon	exon	33089630	33089835	.	-	.	gene_id "LOC115208880"; db_xref "GeneID:115208880"; gbkey "mRNA"; gene "LOC115208880"; ID ""; gene_name "LOC115208880"; transcript_id "XM_029777112.2"; product "secernin-3, transcript variant X1"; exon_number "4"; model_evidence "Supporting evidence includes similarity to: 1 Protein, and 100% coverage of the annotated genomic feature by RNAseq alignments";
NC_042997.1	Gnomon	exon	33117499	33117686	.	-	.	gene_id "LOC115208880"; db_xref "GeneID:115208880"; gbkey "mRNA"; gene "LOC115208880"; ID ""; gene_name "LOC115208880"; transcript_id "XM_029777112.2"; product "secernin-3, transcript variant X1"; exon_number "3"; model_evidence "Supporting evidence includes similarity to: 1 Protein, and 100% coverage of the annotated genomic feature by RNAseq alignments";
NC_042997.1	Gnomon	exon	33125310	33125511	.	-	.	gene_id "LOC115208880"; db_xref "GeneID:115208880"; gbkey "mRNA"; gene "LOC115208880"; ID ""; gene_name "LOC115208880"; transcript_id "XM_029777112.2"; product "secernin-3, transcript variant X1"; exon_number "2"; model_evidence "Supporting evidence includes similarity to: 1 Protein, and 100% coverage of the annotated genomic feature by RNAseq alignments";
NC_042997.1	Gnomon	exon	33130499	33130527	.	-	.	gene_id "LOC115208880"; db_xref "GeneID:115208880"; gbkey "mRNA"; gene "LOC115208880"; ID ""; gene_name "LOC115208880"; transcript_id "XM_029777112.2"; product "secernin-3, transcript variant X1"; exon_number "1"; model_evidence "Supporting evidence includes similarity to: 1 Protein, and 100% coverage of the annotated genomic feature by RNAseq alignments";
NC_042997.1	Gnomon	start_codon	33125496	33125498	.	-	0	gene_id "LOC115208880"; db_xref "GeneID:115208880"; gbkey "CDS"; gene "LOC115208880"; ID ""; gene_name "LOC115208880"; transcript_id "XM_029777112.2"; product "secernin-3 isoform X1"; protein_id "XP_029632972.1"; exon_number "2";
NC_042997.1	Gnomon	stop_codon	33028904	33028906	.	-	0	gene_id "LOC115208880"; db_xref "GeneID:115208880"; gbkey "CDS"; gene "LOC115208880"; ID ""; gene_name "LOC115208880"; transcript_id "XM_029777112.2"; product "secernin-3 isoform X1"; protein_id "XP_029632972.1"; exon_number "8";
NC_042997.1	Gnomon	transcript	33028965	33125511	.	-	.	gene_id "LOC115208880"; ID "XM_036499027.1"; gene_name "LOC115208880"; transcript_id "XM_036499027.1";
NC_042997.1	Gnomon	CDS	33063634	33063658	.	-	1	gene_id "LOC115208880"; db_xref "GeneID:115208880"; gbkey "CDS"; gene "LOC115208880"; ID ""; gene_name "LOC115208880"; transcript_id "XM_036499027.1"; product "secernin-3 isoform X2"; protein_id "XP_036354920.1"; exon_number "6";
NC_042997.1	Gnomon	CDS	33064678	33065191	.	-	2	gene_id "LOC115208880"; db_xref "GeneID:115208880"; gbkey "CDS"; gene "LOC115208880"; ID ""; gene_name "LOC115208880"; transcript_id "XM_036499027.1"; product "secernin-3 isoform X2"; protein_id "XP_036354920.1"; exon_number "5";
NC_042997.1	Gnomon	CDS	33073608	33073838	.	-	2	gene_id "LOC115208880"; db_xref "GeneID:115208880"; gbkey "CDS"; gene "LOC115208880"; ID ""; gene_name "LOC115208880"; transcript_id "XM_036499027.1"; product "secernin-3 isoform X2"; protein_id "XP_036354920.1"; exon_number "4";
NC_042997.1	Gnomon	CDS	33089630	33089835	.	-	1	gene_id "LOC115208880"; db_xref "GeneID:115208880"; gbkey "CDS"; gene "LOC115208880"; ID ""; gene_name "LOC115208880"; transcript_id "XM_036499027.1"; product "secernin-3 isoform X2"; protein_id "XP_036354920.1"; exon_number "3";
NC_042997.1	Gnomon	CDS	33117499	33117686	.	-	0	gene_id "LOC115208880"; db_xref "GeneID:115208880"; gbkey "CDS"; gene "LOC115208880"; ID ""; gene_name "LOC115208880"; transcript_id "XM_036499027.1"; product "secernin-3 isoform X2"; protein_id "XP_036354920.1"; exon_number "2";
NC_042997.1	Gnomon	CDS	33125310	33125498	.	-	0	gene_id "LOC115208880"; db_xref "GeneID:115208880"; gbkey "CDS"; gene "LOC115208880"; ID ""; gene_name "LOC115208880"; transcript_id "XM_036499027.1"; product "secernin-3 isoform X2"; protein_id "XP_036354920.1"; exon_number "1";
NC_042997.1	Gnomon	exon	33028965	33028999	.	-	.	gene_id "LOC115208880"; db_xref "GeneID:115208880"; gbkey "mRNA"; gene "LOC115208880"; ID ""; gene_name "LOC115208880"; transcript_id "XM_036499027.1"; product "secernin-3, transcript variant X2"; exon_number "9"; model_evidence "Supporting evidence includes similarity to: 1 Protein, and 100% coverage of the annotated genomic feature by RNAseq alignments, including 19 samples with support for all annotated introns";
NC_042997.1	Gnomon	exon	33029100	33029163	.	-	.	gene_id "LOC115208880"; db_xref "GeneID:115208880"; gbkey "mRNA"; gene "LOC115208880"; ID ""; gene_name "LOC115208880"; transcript_id "XM_036499027.1"; product "secernin-3, transcript variant X2"; exon_number "8"; model_evidence "Supporting evidence includes similarity to: 1 Protein, and 100% coverage of the annotated genomic feature by RNAseq alignments, including 19 samples with support for all annotated introns";
NC_042997.1	Gnomon	exon	33044649	33044686	.	-	.	gene_id "LOC115208880"; db_xref "GeneID:115208880"; gbkey "mRNA"; gene "LOC115208880"; ID ""; gene_name "LOC115208880"; transcript_id "XM_036499027.1"; product "secernin-3, transcript variant X2"; exon_number "7"; model_evidence "Supporting evidence includes similarity to: 1 Protein, and 100% coverage of the annotated genomic feature by RNAseq alignments, including 19 samples with support for all annotated introns";
NC_042997.1	Gnomon	exon	33063616	33063658	.	-	.	gene_id "LOC115208880"; db_xref "GeneID:115208880"; gbkey "mRNA"; gene "LOC115208880"; ID ""; gene_name "LOC115208880"; transcript_id "XM_036499027.1"; product "secernin-3, transcript variant X2"; exon_number "6"; model_evidence "Supporting evidence includes similarity to: 1 Protein, and 100% coverage of the annotated genomic feature by RNAseq alignments, including 19 samples with support for all annotated introns";
NC_042997.1	Gnomon	exon	33064678	33065191	.	-	.	gene_id "LOC115208880"; db_xref "GeneID:115208880"; gbkey "mRNA"; gene "LOC115208880"; ID ""; gene_name "LOC115208880"; transcript_id "XM_036499027.1"; product "secernin-3, transcript variant X2"; exon_number "5"; model_evidence "Supporting evidence includes similarity to: 1 Protein, and 100% coverage of the annotated genomic feature by RNAseq alignments, including 19 samples with support for all annotated introns";
NC_042997.1	Gnomon	exon	33073608	33073838	.	-	.	gene_id "LOC115208880"; db_xref "GeneID:115208880"; gbkey "mRNA"; gene "LOC115208880"; ID ""; gene_name "LOC115208880"; transcript_id "XM_036499027.1"; product "secernin-3, transcript variant X2"; exon_number "4"; model_evidence "Supporting evidence includes similarity to: 1 Protein, and 100% coverage of the annotated genomic feature by RNAseq alignments, including 19 samples with support for all annotated introns";
NC_042997.1	Gnomon	exon	33089630	33089835	.	-	.	gene_id "LOC115208880"; db_xref "GeneID:115208880"; gbkey "mRNA"; gene "LOC115208880"; ID ""; gene_name "LOC115208880"; transcript_id "XM_036499027.1"; product "secernin-3, transcript variant X2"; exon_number "3"; model_evidence "Supporting evidence includes similarity to: 1 Protein, and 100% coverage of the annotated genomic feature by RNAseq alignments, including 19 samples with support for all annotated introns";
NC_042997.1	Gnomon	exon	33117499	33117686	.	-	.	gene_id "LOC115208880"; db_xref "GeneID:115208880"; gbkey "mRNA"; gene "LOC115208880"; ID ""; gene_name "LOC115208880"; transcript_id "XM_036499027.1"; product "secernin-3, transcript variant X2"; exon_number "2"; model_evidence "Supporting evidence includes similarity to: 1 Protein, and 100% coverage of the annotated genomic feature by RNAseq alignments, including 19 samples with support for all annotated introns";
NC_042997.1	Gnomon	exon	33125310	33125511	.	-	.	gene_id "LOC115208880"; db_xref "GeneID:115208880"; gbkey "mRNA"; gene "LOC115208880"; ID ""; gene_name "LOC115208880"; transcript_id "XM_036499027.1"; product "secernin-3, transcript variant X2"; exon_number "1"; model_evidence "Supporting evidence includes similarity to: 1 Protein, and 100% coverage of the annotated genomic feature by RNAseq alignments, including 19 samples with support for all annotated introns";
NC_042997.1	Gnomon	start_codon	33125496	33125498	.	-	0	gene_id "LOC115208880"; db_xref "GeneID:115208880"; gbkey "CDS"; gene "LOC115208880"; ID ""; gene_name "LOC115208880"; transcript_id "XM_036499027.1"; product "secernin-3 isoform X2"; protein_id "XP_036354920.1"; exon_number "1";
NC_042997.1	Gnomon	stop_codon	33063631	33063633	.	-	0	gene_id "LOC115208880"; db_xref "GeneID:115208880"; gbkey "CDS"; gene "LOC115208880"; ID ""; gene_name "LOC115208880"; transcript_id "XM_036499027.1"; product "secernin-3 isoform X2"; protein_id "XP_036354920.1"; exon_number "6";
NC_042997.1	Gnomon	transcript	33029100	33125511	.	-	.	gene_id "LOC115208880"; ID "XM_036499042.1"; gene_name "LOC115208880"; transcript_id "XM_036499042.1";
NC_042997.1	Gnomon	CDS	33063634	33063658	.	-	1	gene_id "LOC115208880"; db_xref "GeneID:115208880"; gbkey "CDS"; gene "LOC115208880"; ID ""; gene_name "LOC115208880"; transcript_id "XM_036499042.1"; product "secernin-3 isoform X2"; protein_id "XP_036354935.1"; exon_number "6";
NC_042997.1	Gnomon	CDS	33064678	33065191	.	-	2	gene_id "LOC115208880"; db_xref "GeneID:115208880"; gbkey "CDS"; gene "LOC115208880"; ID ""; gene_name "LOC115208880"; transcript_id "XM_036499042.1"; product "secernin-3 isoform X2"; protein_id "XP_036354935.1"; exon_number "5";
NC_042997.1	Gnomon	CDS	33073608	33073838	.	-	2	gene_id "LOC115208880"; db_xref "GeneID:115208880"; gbkey "CDS"; gene "LOC115208880"; ID ""; gene_name "LOC115208880"; transcript_id "XM_036499042.1"; product "secernin-3 isoform X2"; protein_id "XP_036354935.1"; exon_number "4";
NC_042997.1	Gnomon	CDS	33089630	33089835	.	-	1	gene_id "LOC115208880"; db_xref "GeneID:115208880"; gbkey "CDS"; gene "LOC115208880"; ID ""; gene_name "LOC115208880"; transcript_id "XM_036499042.1"; product "secernin-3 isoform X2"; protein_id "XP_036354935.1"; exon_number "3";
NC_042997.1	Gnomon	CDS	33117499	33117686	.	-	0	gene_id "LOC115208880"; db_xref "GeneID:115208880"; gbkey "CDS"; gene "LOC115208880"; ID ""; gene_name "LOC115208880"; transcript_id "XM_036499042.1"; product "secernin-3 isoform X2"; protein_id "XP_036354935.1"; exon_number "2";
NC_042997.1	Gnomon	CDS	33125310	33125498	.	-	0	gene_id "LOC115208880"; db_xref "GeneID:115208880"; gbkey "CDS"; gene "LOC115208880"; ID ""; gene_name "LOC115208880"; transcript_id "XM_036499042.1"; product "secernin-3 isoform X2"; protein_id "XP_036354935.1"; exon_number "1";
NC_042997.1	Gnomon	exon	33029100	33029163	.	-	.	gene_id "LOC115208880"; db_xref "GeneID:115208880"; gbkey "mRNA"; gene "LOC115208880"; ID ""; gene_name "LOC115208880"; transcript_id "XM_036499042.1"; product "secernin-3, transcript variant X3"; exon_number "7"; model_evidence "Supporting evidence includes similarity to: 1 Protein, and 100% coverage of the annotated genomic feature by RNAseq alignments, including 16 samples with support for all annotated introns";
NC_042997.1	Gnomon	exon	33063616	33063658	.	-	.	gene_id "LOC115208880"; db_xref "GeneID:115208880"; gbkey "mRNA"; gene "LOC115208880"; ID ""; gene_name "LOC115208880"; transcript_id "XM_036499042.1"; product "secernin-3, transcript variant X3"; exon_number "6"; model_evidence "Supporting evidence includes similarity to: 1 Protein, and 100% coverage of the annotated genomic feature by RNAseq alignments, including 16 samples with support for all annotated introns";
NC_042997.1	Gnomon	exon	33064678	33065191	.	-	.	gene_id "LOC115208880"; db_xref "GeneID:115208880"; gbkey "mRNA"; gene "LOC115208880"; ID ""; gene_name "LOC115208880"; transcript_id "XM_036499042.1"; product "secernin-3, transcript variant X3"; exon_number "5"; model_evidence "Supporting evidence includes similarity to: 1 Protein, and 100% coverage of the annotated genomic feature by RNAseq alignments, including 16 samples with support for all annotated introns";
NC_042997.1	Gnomon	exon	33073608	33073838	.	-	.	gene_id "LOC115208880"; db_xref "GeneID:115208880"; gbkey "mRNA"; gene "LOC115208880"; ID ""; gene_name "LOC115208880"; transcript_id "XM_036499042.1"; product "secernin-3, transcript variant X3"; exon_number "4"; model_evidence "Supporting evidence includes similarity to: 1 Protein, and 100% coverage of the annotated genomic feature by RNAseq alignments, including 16 samples with support for all annotated introns";
NC_042997.1	Gnomon	exon	33089630	33089835	.	-	.	gene_id "LOC115208880"; db_xref "GeneID:115208880"; gbkey "mRNA"; gene "LOC115208880"; ID ""; gene_name "LOC115208880"; transcript_id "XM_036499042.1"; product "secernin-3, transcript variant X3"; exon_number "3"; model_evidence "Supporting evidence includes similarity to: 1 Protein, and 100% coverage of the annotated genomic feature by RNAseq alignments, including 16 samples with support for all annotated introns";
NC_042997.1	Gnomon	exon	33117499	33117686	.	-	.	gene_id "LOC115208880"; db_xref "GeneID:115208880"; gbkey "mRNA"; gene "LOC115208880"; ID ""; gene_name "LOC115208880"; transcript_id "XM_036499042.1"; product "secernin-3, transcript variant X3"; exon_number "2"; model_evidence "Supporting evidence includes similarity to: 1 Protein, and 100% coverage of the annotated genomic feature by RNAseq alignments, including 16 samples with support for all annotated introns";
NC_042997.1	Gnomon	exon	33125310	33125511	.	-	.	gene_id "LOC115208880"; db_xref "GeneID:115208880"; gbkey "mRNA"; gene "LOC115208880"; ID ""; gene_name "LOC115208880"; transcript_id "XM_036499042.1"; product "secernin-3, transcript variant X3"; exon_number "1"; model_evidence "Supporting evidence includes similarity to: 1 Protein, and 100% coverage of the annotated genomic feature by RNAseq alignments, including 16 samples with support for all annotated introns";
NC_042997.1	Gnomon	start_codon	33125496	33125498	.	-	0	gene_id "LOC115208880"; db_xref "GeneID:115208880"; gbkey "CDS"; gene "LOC115208880"; ID ""; gene_name "LOC115208880"; transcript_id "XM_036499042.1"; product "secernin-3 isoform X2"; protein_id "XP_036354935.1"; exon_number "1";
NC_042997.1	Gnomon	stop_codon	33063631	33063633	.	-	0	gene_id "LOC115208880"; db_xref "GeneID:115208880"; gbkey "CDS"; gene "LOC115208880"; ID ""; gene_name "LOC115208880"; transcript_id "XM_036499042.1"; product "secernin-3 isoform X2"; protein_id "XP_036354935.1"; exon_number "6";
NC_042997.1	Gnomon	transcript	33028926	33125511	.	-	.	gene_id "LOC115208880"; ID "XM_036499060.1"; gene_name "LOC115208880"; transcript_id "XM_036499060.1";
NC_042997.1	Gnomon	CDS	33044668	33044686	.	-	1	gene_id "LOC115208880"; db_xref "GeneID:115208880"; gbkey "CDS"; gene "LOC115208880"; ID ""; gene_name "LOC115208880"; transcript_id "XM_036499060.1"; product "secernin-3 isoform X3"; protein_id "XP_036354953.1"; exon_number "6";
NC_042997.1	Gnomon	CDS	33064678	33065191	.	-	2	gene_id "LOC115208880"; db_xref "GeneID:115208880"; gbkey "CDS"; gene "LOC115208880"; ID ""; gene_name "LOC115208880"; transcript_id "XM_036499060.1"; product "secernin-3 isoform X3"; protein_id "XP_036354953.1"; exon_number "5";
NC_042997.1	Gnomon	CDS	33073608	33073838	.	-	2	gene_id "LOC115208880"; db_xref "GeneID:115208880"; gbkey "CDS"; gene "LOC115208880"; ID ""; gene_name "LOC115208880"; transcript_id "XM_036499060.1"; product "secernin-3 isoform X3"; protein_id "XP_036354953.1"; exon_number "4";
NC_042997.1	Gnomon	CDS	33089630	33089835	.	-	1	gene_id "LOC115208880"; db_xref "GeneID:115208880"; gbkey "CDS"; gene "LOC115208880"; ID ""; gene_name "LOC115208880"; transcript_id "XM_036499060.1"; product "secernin-3 isoform X3"; protein_id "XP_036354953.1"; exon_number "3";
NC_042997.1	Gnomon	CDS	33117499	33117686	.	-	0	gene_id "LOC115208880"; db_xref "GeneID:115208880"; gbkey "CDS"; gene "LOC115208880"; ID ""; gene_name "LOC115208880"; transcript_id "XM_036499060.1"; product "secernin-3 isoform X3"; protein_id "XP_036354953.1"; exon_number "2";
NC_042997.1	Gnomon	CDS	33125310	33125498	.	-	0	gene_id "LOC115208880"; db_xref "GeneID:115208880"; gbkey "CDS"; gene "LOC115208880"; ID ""; gene_name "LOC115208880"; transcript_id "XM_036499060.1"; product "secernin-3 isoform X3"; protein_id "XP_036354953.1"; exon_number "1";
NC_042997.1	Gnomon	exon	33028926	33028999	.	-	.	gene_id "LOC115208880"; db_xref "GeneID:115208880"; gbkey "mRNA"; gene "LOC115208880"; ID ""; gene_name "LOC115208880"; transcript_id "XM_036499060.1"; product "secernin-3, transcript variant X4"; exon_number "8"; model_evidence "Supporting evidence includes similarity to: 1 Protein, and 100% coverage of the annotated genomic feature by RNAseq alignments, including 20 samples with support for all annotated introns";
NC_042997.1	Gnomon	exon	33029100	33029163	.	-	.	gene_id "LOC115208880"; db_xref "GeneID:115208880"; gbkey "mRNA"; gene "LOC115208880"; ID ""; gene_name "LOC115208880"; transcript_id "XM_036499060.1"; product "secernin-3, transcript variant X4"; exon_number "7"; model_evidence "Supporting evidence includes similarity to: 1 Protein, and 100% coverage of the annotated genomic feature by RNAseq alignments, including 20 samples with support for all annotated introns";
NC_042997.1	Gnomon	exon	33044649	33044686	.	-	.	gene_id "LOC115208880"; db_xref "GeneID:115208880"; gbkey "mRNA"; gene "LOC115208880"; ID ""; gene_name "LOC115208880"; transcript_id "XM_036499060.1"; product "secernin-3, transcript variant X4"; exon_number "6"; model_evidence "Supporting evidence includes similarity to: 1 Protein, and 100% coverage of the annotated genomic feature by RNAseq alignments, including 20 samples with support for all annotated introns";
NC_042997.1	Gnomon	exon	33064678	33065191	.	-	.	gene_id "LOC115208880"; db_xref "GeneID:115208880"; gbkey "mRNA"; gene "LOC115208880"; ID ""; gene_name "LOC115208880"; transcript_id "XM_036499060.1"; product "secernin-3, transcript variant X4"; exon_number "5"; model_evidence "Supporting evidence includes similarity to: 1 Protein, and 100% coverage of the annotated genomic feature by RNAseq alignments, including 20 samples with support for all annotated introns";
NC_042997.1	Gnomon	exon	33073608	33073838	.	-	.	gene_id "LOC115208880"; db_xref "GeneID:115208880"; gbkey "mRNA"; gene "LOC115208880"; ID ""; gene_name "LOC115208880"; transcript_id "XM_036499060.1"; product "secernin-3, transcript variant X4"; exon_number "4"; model_evidence "Supporting evidence includes similarity to: 1 Protein, and 100% coverage of the annotated genomic feature by RNAseq alignments, including 20 samples with support for all annotated introns";
NC_042997.1	Gnomon	exon	33089630	33089835	.	-	.	gene_id "LOC115208880"; db_xref "GeneID:115208880"; gbkey "mRNA"; gene "LOC115208880"; ID ""; gene_name "LOC115208880"; transcript_id "XM_036499060.1"; product "secernin-3, transcript variant X4"; exon_number "3"; model_evidence "Supporting evidence includes similarity to: 1 Protein, and 100% coverage of the annotated genomic feature by RNAseq alignments, including 20 samples with support for all annotated introns";
NC_042997.1	Gnomon	exon	33117499	33117686	.	-	.	gene_id "LOC115208880"; db_xref "GeneID:115208880"; gbkey "mRNA"; gene "LOC115208880"; ID ""; gene_name "LOC115208880"; transcript_id "XM_036499060.1"; product "secernin-3, transcript variant X4"; exon_number "2"; model_evidence "Supporting evidence includes similarity to: 1 Protein, and 100% coverage of the annotated genomic feature by RNAseq alignments, including 20 samples with support for all annotated introns";
NC_042997.1	Gnomon	exon	33125310	33125511	.	-	.	gene_id "LOC115208880"; db_xref "GeneID:115208880"; gbkey "mRNA"; gene "LOC115208880"; ID ""; gene_name "LOC115208880"; transcript_id "XM_036499060.1"; product "secernin-3, transcript variant X4"; exon_number "1"; model_evidence "Supporting evidence includes similarity to: 1 Protein, and 100% coverage of the annotated genomic feature by RNAseq alignments, including 20 samples with support for all annotated introns";
NC_042997.1	Gnomon	start_codon	33125496	33125498	.	-	0	gene_id "LOC115208880"; db_xref "GeneID:115208880"; gbkey "CDS"; gene "LOC115208880"; ID ""; gene_name "LOC115208880"; transcript_id "XM_036499060.1"; product "secernin-3 isoform X3"; protein_id "XP_036354953.1"; exon_number "1";
NC_042997.1	Gnomon	stop_codon	33044665	33044667	.	-	0	gene_id "LOC115208880"; db_xref "GeneID:115208880"; gbkey "CDS"; gene "LOC115208880"; ID ""; gene_name "LOC115208880"; transcript_id "XM_036499060.1"; product "secernin-3 isoform X3"; protein_id "XP_036354953.1"; exon_number "6";
NC_042997.1	Gnomon	gene	41367845	41426590	.	-	.	gene_id "LOC115208901"; db_xref "GeneID:115208901"; gbkey "Gene"; gene "LOC115208901"; gene_biotype "protein_coding"; ID ""; gene_name "LOC115208901";
NC_042997.1	Gnomon	transcript	41367845	41426590	.	-	.	gene_id "LOC115208901"; ID "XM_036503040.1"; gene_name "LOC115208901"; transcript_id "XM_036503040.1";
NC_042997.1	Gnomon	CDS	41367848	41368026	.	-	2	gene_id "LOC115208901"; db_xref "GeneID:115208901"; gbkey "CDS"; gene "LOC115208901"; ID ""; gene_name "LOC115208901"; transcript_id "XM_036503040.1"; product "protein mono-ADP-ribosyltransferase PARP14-like"; protein_id "XP_036358933.1"; exon_number "12";
NC_042997.1	Gnomon	CDS	41370241	41370418	.	-	0	gene_id "LOC115208901"; db_xref "GeneID:115208901"; gbkey "CDS"; gene "LOC115208901"; ID ""; gene_name "LOC115208901"; transcript_id "XM_036503040.1"; product "protein mono-ADP-ribosyltransferase PARP14-like"; protein_id "XP_036358933.1"; exon_number "11";
NC_042997.1	Gnomon	CDS	41371135	41371268	.	-	2	gene_id "LOC115208901"; db_xref "GeneID:115208901"; gbkey "CDS"; gene "LOC115208901"; ID ""; gene_name "LOC115208901"; transcript_id "XM_036503040.1"; product "protein mono-ADP-ribosyltransferase PARP14-like"; protein_id "XP_036358933.1"; exon_number "10";
NC_042997.1	Gnomon	CDS	41371689	41372058	.	-	0	gene_id "LOC115208901"; db_xref "GeneID:115208901"; gbkey "CDS"; gene "LOC115208901"; ID ""; gene_name "LOC115208901"; transcript_id "XM_036503040.1"; product "protein mono-ADP-ribosyltransferase PARP14-like"; protein_id "XP_036358933.1"; exon_number "9";
NC_042997.1	Gnomon	CDS	41382688	41382869	.	-	2	gene_id "LOC115208901"; db_xref "GeneID:115208901"; gbkey "CDS"; gene "LOC115208901"; ID ""; gene_name "LOC115208901"; transcript_id "XM_036503040.1"; product "protein mono-ADP-ribosyltransferase PARP14-like"; protein_id "XP_036358933.1"; exon_number "8";
NC_042997.1	Gnomon	CDS	41388100	41388154	.	-	0	gene_id "LOC115208901"; db_xref "GeneID:115208901"; gbkey "CDS"; gene "LOC115208901"; ID ""; gene_name "LOC115208901"; transcript_id "XM_036503040.1"; product "protein mono-ADP-ribosyltransferase PARP14-like"; protein_id "XP_036358933.1"; exon_number "7";
NC_042997.1	Gnomon	CDS	41390699	41390926	.	-	0	gene_id "LOC115208901"; db_xref "GeneID:115208901"; gbkey "CDS"; gene "LOC115208901"; ID ""; gene_name "LOC115208901"; transcript_id "XM_036503040.1"; product "protein mono-ADP-ribosyltransferase PARP14-like"; protein_id "XP_036358933.1"; exon_number "6";
NC_042997.1	Gnomon	CDS	41405779	41406006	.	-	0	gene_id "LOC115208901"; db_xref "GeneID:115208901"; gbkey "CDS"; gene "LOC115208901"; ID ""; gene_name "LOC115208901"; transcript_id "XM_036503040.1"; product "protein mono-ADP-ribosyltransferase PARP14-like"; protein_id "XP_036358933.1"; exon_number "5";
NC_042997.1	Gnomon	CDS	41406268	41406404	.	-	2	gene_id "LOC115208901"; db_xref "GeneID:115208901"; gbkey "CDS"; gene "LOC115208901"; ID ""; gene_name "LOC115208901"; transcript_id "XM_036503040.1"; product "protein mono-ADP-ribosyltransferase PARP14-like"; protein_id "XP_036358933.1"; exon_number "4";
NC_042997.1	Gnomon	CDS	41409692	41409871	.	-	2	gene_id "LOC115208901"; db_xref "GeneID:115208901"; gbkey "CDS"; gene "LOC115208901"; ID ""; gene_name "LOC115208901"; transcript_id "XM_036503040.1"; product "protein mono-ADP-ribosyltransferase PARP14-like"; protein_id "XP_036358933.1"; exon_number "3";
NC_042997.1	Gnomon	CDS	41421061	41421337	.	-	0	gene_id "LOC115208901"; db_xref "GeneID:115208901"; gbkey "CDS"; gene "LOC115208901"; ID ""; gene_name "LOC115208901"; transcript_id "XM_036503040.1"; product "protein mono-ADP-ribosyltransferase PARP14-like"; protein_id "XP_036358933.1"; exon_number "2";
NC_042997.1	Gnomon	CDS	41426519	41426590	.	-	0	gene_id "LOC115208901"; db_xref "GeneID:115208901"; gbkey "CDS"; gene "LOC115208901"; ID ""; gene_name "LOC115208901"; transcript_id "XM_036503040.1"; product "protein mono-ADP-ribosyltransferase PARP14-like"; protein_id "XP_036358933.1"; exon_number "1";
NC_042997.1	Gnomon	exon	41367845	41368026	.	-	.	gene_id "LOC115208901"; db_xref "GeneID:115208901"; gbkey "mRNA"; gene "LOC115208901"; ID ""; gene_name "LOC115208901"; transcript_id "XM_036503040.1"; product "protein mono-ADP-ribosyltransferase PARP14-like"; exon_number "12"; model_evidence "Supporting evidence includes similarity to: 77% coverage of the annotated genomic feature by RNAseq alignments";
NC_042997.1	Gnomon	exon	41370241	41370418	.	-	.	gene_id "LOC115208901"; db_xref "GeneID:115208901"; gbkey "mRNA"; gene "LOC115208901"; ID ""; gene_name "LOC115208901"; transcript_id "XM_036503040.1"; product "protein mono-ADP-ribosyltransferase PARP14-like"; exon_number "11"; model_evidence "Supporting evidence includes similarity to: 77% coverage of the annotated genomic feature by RNAseq alignments";
NC_042997.1	Gnomon	exon	41371135	41371268	.	-	.	gene_id "LOC115208901"; db_xref "GeneID:115208901"; gbkey "mRNA"; gene "LOC115208901"; ID ""; gene_name "LOC115208901"; transcript_id "XM_036503040.1"; product "protein mono-ADP-ribosyltransferase PARP14-like"; exon_number "10"; model_evidence "Supporting evidence includes similarity to: 77% coverage of the annotated genomic feature by RNAseq alignments";
NC_042997.1	Gnomon	exon	41371689	41372058	.	-	.	gene_id "LOC115208901"; db_xref "GeneID:115208901"; gbkey "mRNA"; gene "LOC115208901"; ID ""; gene_name "LOC115208901"; transcript_id "XM_036503040.1"; product "protein mono-ADP-ribosyltransferase PARP14-like"; exon_number "9"; model_evidence "Supporting evidence includes similarity to: 77% coverage of the annotated genomic feature by RNAseq alignments";
NC_042997.1	Gnomon	exon	41382688	41382869	.	-	.	gene_id "LOC115208901"; db_xref "GeneID:115208901"; gbkey "mRNA"; gene "LOC115208901"; ID ""; gene_name "LOC115208901"; transcript_id "XM_036503040.1"; product "protein mono-ADP-ribosyltransferase PARP14-like"; exon_number "8"; model_evidence "Supporting evidence includes similarity to: 77% coverage of the annotated genomic feature by RNAseq alignments";
NC_042997.1	Gnomon	exon	41388100	41388154	.	-	.	gene_id "LOC115208901"; db_xref "GeneID:115208901"; gbkey "mRNA"; gene "LOC115208901"; ID ""; gene_name "LOC115208901"; transcript_id "XM_036503040.1"; product "protein mono-ADP-ribosyltransferase PARP14-like"; exon_number "7"; model_evidence "Supporting evidence includes similarity to: 77% coverage of the annotated genomic feature by RNAseq alignments";
NC_042997.1	Gnomon	exon	41390699	41390926	.	-	.	gene_id "LOC115208901"; db_xref "GeneID:115208901"; gbkey "mRNA"; gene "LOC115208901"; ID ""; gene_name "LOC115208901"; transcript_id "XM_036503040.1"; product "protein mono-ADP-ribosyltransferase PARP14-like"; exon_number "6"; model_evidence "Supporting evidence includes similarity to: 77% coverage of the annotated genomic feature by RNAseq alignments";
NC_042997.1	Gnomon	exon	41405779	41406006	.	-	.	gene_id "LOC115208901"; db_xref "GeneID:115208901"; gbkey "mRNA"; gene "LOC115208901"; ID ""; gene_name "LOC115208901"; transcript_id "XM_036503040.1"; product "protein mono-ADP-ribosyltransferase PARP14-like"; exon_number "5"; model_evidence "Supporting evidence includes similarity to: 77% coverage of the annotated genomic feature by RNAseq alignments";
NC_042997.1	Gnomon	exon	41406268	41406404	.	-	.	gene_id "LOC115208901"; db_xref "GeneID:115208901"; gbkey "mRNA"; gene "LOC115208901"; ID ""; gene_name "LOC115208901"; transcript_id "XM_036503040.1"; product "protein mono-ADP-ribosyltransferase PARP14-like"; exon_number "4"; model_evidence "Supporting evidence includes similarity to: 77% coverage of the annotated genomic feature by RNAseq alignments";
NC_042997.1	Gnomon	exon	41409692	41409871	.	-	.	gene_id "LOC115208901"; db_xref "GeneID:115208901"; gbkey "mRNA"; gene "LOC115208901"; ID ""; gene_name "LOC115208901"; transcript_id "XM_036503040.1"; product "protein mono-ADP-ribosyltransferase PARP14-like"; exon_number "3"; model_evidence "Supporting evidence includes similarity to: 77% coverage of the annotated genomic feature by RNAseq alignments";
NC_042997.1	Gnomon	exon	41421061	41421337	.	-	.	gene_id "LOC115208901"; db_xref "GeneID:115208901"; gbkey "mRNA"; gene "LOC115208901"; ID ""; gene_name "LOC115208901"; transcript_id "XM_036503040.1"; product "protein mono-ADP-ribosyltransferase PARP14-like"; exon_number "2"; model_evidence "Supporting evidence includes similarity to: 77% coverage of the annotated genomic feature by RNAseq alignments";
NC_042997.1	Gnomon	exon	41426519	41426590	.	-	.	gene_id "LOC115208901"; db_xref "GeneID:115208901"; gbkey "mRNA"; gene "LOC115208901"; ID ""; gene_name "LOC115208901"; transcript_id "XM_036503040.1"; product "protein mono-ADP-ribosyltransferase PARP14-like"; exon_number "1"; model_evidence "Supporting evidence includes similarity to: 77% coverage of the annotated genomic feature by RNAseq alignments";
NC_042997.1	Gnomon	start_codon	41426588	41426590	.	-	0	gene_id "LOC115208901"; db_xref "GeneID:115208901"; gbkey "CDS"; gene "LOC115208901"; ID ""; gene_name "LOC115208901"; transcript_id "XM_036503040.1"; product "protein mono-ADP-ribosyltransferase PARP14-like"; protein_id "XP_036358933.1"; exon_number "1";
NC_042997.1	Gnomon	stop_codon	41367845	41367847	.	-	0	gene_id "LOC115208901"; db_xref "GeneID:115208901"; gbkey "CDS"; gene "LOC115208901"; ID ""; gene_name "LOC115208901"; transcript_id "XM_036503040.1"; product "protein mono-ADP-ribosyltransferase PARP14-like"; protein_id "XP_036358933.1"; exon_number "12";
NC_042997.1	Gnomon	gene	16444315	16703227	.	+	.	gene_id "LOC115208907"; db_xref "GeneID:115208907"; gbkey "Gene"; gene "LOC115208907"; gene_biotype "protein_coding"; ID ""; gene_name "LOC115208907";
NC_042997.1	Gnomon~FLAMseq~Covext	transcript	16444317	16703227	.	+	.	gene_id "LOC115208907"; ID "XM_029777113.2"; gene_name "LOC115208907"; transcript_id "Covext~FLAMseq_ext~XM_029777113.2"; three_prime_ext "21885";
NC_042997.1	Covext	exon	16444317	16444423	.	+	.	gene_id "LOC115208907"; db_xref "GeneID:115208907"; gbkey "mRNA"; gene "LOC115208907"; ID ""; gene_name "LOC115208907"; transcript_id "Covext~FLAMseq_ext~XM_029777113.2"; product "protein Jumonji, transcript variant X3"; exon_number "1"; model_evidence "Supporting evidence includes similarity to: 3 Proteins, and 100% coverage of the annotated genomic feature by RNAseq alignments, including 8 samples with support for all annotated introns";
NC_042997.1	Covext	exon	16576237	16576515	.	+	.	gene_id "LOC115208907"; db_xref "GeneID:115208907"; gbkey "mRNA"; gene "LOC115208907"; ID ""; gene_name "LOC115208907"; transcript_id "Covext~FLAMseq_ext~XM_029777113.2"; product "protein Jumonji, transcript variant X3"; exon_number "2"; model_evidence "Supporting evidence includes similarity to: 3 Proteins, and 100% coverage of the annotated genomic feature by RNAseq alignments, including 8 samples with support for all annotated introns";
NC_042997.1	Covext	exon	16635216	16635643	.	+	.	gene_id "LOC115208907"; db_xref "GeneID:115208907"; gbkey "mRNA"; gene "LOC115208907"; ID ""; gene_name "LOC115208907"; transcript_id "Covext~FLAMseq_ext~XM_029777113.2"; product "protein Jumonji, transcript variant X3"; exon_number "3"; model_evidence "Supporting evidence includes similarity to: 3 Proteins, and 100% coverage of the annotated genomic feature by RNAseq alignments, including 8 samples with support for all annotated introns";
NC_042997.1	Covext	exon	16637611	16637756	.	+	.	gene_id "LOC115208907"; db_xref "GeneID:115208907"; gbkey "mRNA"; gene "LOC115208907"; ID ""; gene_name "LOC115208907"; transcript_id "Covext~FLAMseq_ext~XM_029777113.2"; product "protein Jumonji, transcript variant X3"; exon_number "4"; model_evidence "Supporting evidence includes similarity to: 3 Proteins, and 100% coverage of the annotated genomic feature by RNAseq alignments, including 8 samples with support for all annotated introns";
NC_042997.1	Covext	exon	16637880	16638103	.	+	.	gene_id "LOC115208907"; db_xref "GeneID:115208907"; gbkey "mRNA"; gene "LOC115208907"; ID ""; gene_name "LOC115208907"; transcript_id "Covext~FLAMseq_ext~XM_029777113.2"; product "protein Jumonji, transcript variant X3"; exon_number "5"; model_evidence "Supporting evidence includes similarity to: 3 Proteins, and 100% coverage of the annotated genomic feature by RNAseq alignments, including 8 samples with support for all annotated introns";
NC_042997.1	Covext	exon	16641346	16641762	.	+	.	gene_id "LOC115208907"; db_xref "GeneID:115208907"; gbkey "mRNA"; gene "LOC115208907"; ID ""; gene_name "LOC115208907"; transcript_id "Covext~FLAMseq_ext~XM_029777113.2"; product "protein Jumonji, transcript variant X3"; exon_number "6"; model_evidence "Supporting evidence includes similarity to: 3 Proteins, and 100% coverage of the annotated genomic feature by RNAseq alignments, including 8 samples with support for all annotated introns";
NC_042997.1	Covext	exon	16644237	16645179	.	+	.	gene_id "LOC115208907"; db_xref "GeneID:115208907"; gbkey "mRNA"; gene "LOC115208907"; ID ""; gene_name "LOC115208907"; transcript_id "Covext~FLAMseq_ext~XM_029777113.2"; product "protein Jumonji, transcript variant X3"; exon_number "7"; model_evidence "Supporting evidence includes similarity to: 3 Proteins, and 100% coverage of the annotated genomic feature by RNAseq alignments, including 8 samples with support for all annotated introns";
NC_042997.1	Covext	exon	16646055	16646260	.	+	.	gene_id "LOC115208907"; db_xref "GeneID:115208907"; gbkey "mRNA"; gene "LOC115208907"; ID ""; gene_name "LOC115208907"; transcript_id "Covext~FLAMseq_ext~XM_029777113.2"; product "protein Jumonji, transcript variant X3"; exon_number "8"; model_evidence "Supporting evidence includes similarity to: 3 Proteins, and 100% coverage of the annotated genomic feature by RNAseq alignments, including 8 samples with support for all annotated introns";
NC_042997.1	Covext	exon	16647491	16647561	.	+	.	gene_id "LOC115208907"; db_xref "GeneID:115208907"; gbkey "mRNA"; gene "LOC115208907"; ID ""; gene_name "LOC115208907"; transcript_id "Covext~FLAMseq_ext~XM_029777113.2"; product "protein Jumonji, transcript variant X3"; exon_number "9"; model_evidence "Supporting evidence includes similarity to: 3 Proteins, and 100% coverage of the annotated genomic feature by RNAseq alignments, including 8 samples with support for all annotated introns";
NC_042997.1	Covext	exon	16648942	16649023	.	+	.	gene_id "LOC115208907"; db_xref "GeneID:115208907"; gbkey "mRNA"; gene "LOC115208907"; ID ""; gene_name "LOC115208907"; transcript_id "Covext~FLAMseq_ext~XM_029777113.2"; product "protein Jumonji, transcript variant X3"; exon_number "10"; model_evidence "Supporting evidence includes similarity to: 3 Proteins, and 100% coverage of the annotated genomic feature by RNAseq alignments, including 8 samples with support for all annotated introns";
NC_042997.1	Covext	exon	16650510	16650635	.	+	.	gene_id "LOC115208907"; db_xref "GeneID:115208907"; gbkey "mRNA"; gene "LOC115208907"; ID ""; gene_name "LOC115208907"; transcript_id "Covext~FLAMseq_ext~XM_029777113.2"; product "protein Jumonji, transcript variant X3"; exon_number "11"; model_evidence "Supporting evidence includes similarity to: 3 Proteins, and 100% coverage of the annotated genomic feature by RNAseq alignments, including 8 samples with support for all annotated introns";
NC_042997.1	Covext	exon	16650743	16650934	.	+	.	gene_id "LOC115208907"; db_xref "GeneID:115208907"; gbkey "mRNA"; gene "LOC115208907"; ID ""; gene_name "LOC115208907"; transcript_id "Covext~FLAMseq_ext~XM_029777113.2"; product "protein Jumonji, transcript variant X3"; exon_number "12"; model_evidence "Supporting evidence includes similarity to: 3 Proteins, and 100% coverage of the annotated genomic feature by RNAseq alignments, including 8 samples with support for all annotated introns";
NC_042997.1	Covext	exon	16653101	16653193	.	+	.	gene_id "LOC115208907"; db_xref "GeneID:115208907"; gbkey "mRNA"; gene "LOC115208907"; ID ""; gene_name "LOC115208907"; transcript_id "Covext~FLAMseq_ext~XM_029777113.2"; product "protein Jumonji, transcript variant X3"; exon_number "13"; model_evidence "Supporting evidence includes similarity to: 3 Proteins, and 100% coverage of the annotated genomic feature by RNAseq alignments, including 8 samples with support for all annotated introns";
NC_042997.1	Covext	exon	16654798	16654916	.	+	.	gene_id "LOC115208907"; db_xref "GeneID:115208907"; gbkey "mRNA"; gene "LOC115208907"; ID ""; gene_name "LOC115208907"; transcript_id "Covext~FLAMseq_ext~XM_029777113.2"; product "protein Jumonji, transcript variant X3"; exon_number "14"; model_evidence "Supporting evidence includes similarity to: 3 Proteins, and 100% coverage of the annotated genomic feature by RNAseq alignments, including 8 samples with support for all annotated introns";
NC_042997.1	Covext	exon	16656935	16657005	.	+	.	gene_id "LOC115208907"; db_xref "GeneID:115208907"; gbkey "mRNA"; gene "LOC115208907"; ID ""; gene_name "LOC115208907"; transcript_id "Covext~FLAMseq_ext~XM_029777113.2"; product "protein Jumonji, transcript variant X3"; exon_number "15"; model_evidence "Supporting evidence includes similarity to: 3 Proteins, and 100% coverage of the annotated genomic feature by RNAseq alignments, including 8 samples with support for all annotated introns";
NC_042997.1	Covext	exon	16659975	16660089	.	+	.	gene_id "LOC115208907"; db_xref "GeneID:115208907"; gbkey "mRNA"; gene "LOC115208907"; ID ""; gene_name "LOC115208907"; transcript_id "Covext~FLAMseq_ext~XM_029777113.2"; product "protein Jumonji, transcript variant X3"; exon_number "16"; model_evidence "Supporting evidence includes similarity to: 3 Proteins, and 100% coverage of the annotated genomic feature by RNAseq alignments, including 8 samples with support for all annotated introns";
NC_042997.1	Covext	exon	16661495	16661603	.	+	.	gene_id "LOC115208907"; db_xref "GeneID:115208907"; gbkey "mRNA"; gene "LOC115208907"; ID ""; gene_name "LOC115208907"; transcript_id "Covext~FLAMseq_ext~XM_029777113.2"; product "protein Jumonji, transcript variant X3"; exon_number "17"; model_evidence "Supporting evidence includes similarity to: 3 Proteins, and 100% coverage of the annotated genomic feature by RNAseq alignments, including 8 samples with support for all annotated introns";
NC_042997.1	Covext	exon	16663574	16663756	.	+	.	gene_id "LOC115208907"; db_xref "GeneID:115208907"; gbkey "mRNA"; gene "LOC115208907"; ID ""; gene_name "LOC115208907"; transcript_id "Covext~FLAMseq_ext~XM_029777113.2"; product "protein Jumonji, transcript variant X3"; exon_number "18"; model_evidence "Supporting evidence includes similarity to: 3 Proteins, and 100% coverage of the annotated genomic feature by RNAseq alignments, including 8 samples with support for all annotated introns";
NC_042997.1	Covext	exon	16664858	16664988	.	+	.	gene_id "LOC115208907"; db_xref "GeneID:115208907"; gbkey "mRNA"; gene "LOC115208907"; ID ""; gene_name "LOC115208907"; transcript_id "Covext~FLAMseq_ext~XM_029777113.2"; product "protein Jumonji, transcript variant X3"; exon_number "19"; model_evidence "Supporting evidence includes similarity to: 3 Proteins, and 100% coverage of the annotated genomic feature by RNAseq alignments, including 8 samples with support for all annotated introns";
NC_042997.1	Covext	exon	16666667	16666835	.	+	.	gene_id "LOC115208907"; db_xref "GeneID:115208907"; gbkey "mRNA"; gene "LOC115208907"; ID ""; gene_name "LOC115208907"; transcript_id "Covext~FLAMseq_ext~XM_029777113.2"; product "protein Jumonji, transcript variant X3"; exon_number "20"; model_evidence "Supporting evidence includes similarity to: 3 Proteins, and 100% coverage of the annotated genomic feature by RNAseq alignments, including 8 samples with support for all annotated introns";
NC_042997.1	Covext	exon	16667806	16667913	.	+	.	gene_id "LOC115208907"; db_xref "GeneID:115208907"; gbkey "mRNA"; gene "LOC115208907"; ID ""; gene_name "LOC115208907"; transcript_id "Covext~FLAMseq_ext~XM_029777113.2"; product "protein Jumonji, transcript variant X3"; exon_number "21"; model_evidence "Supporting evidence includes similarity to: 3 Proteins, and 100% coverage of the annotated genomic feature by RNAseq alignments, including 8 samples with support for all annotated introns";
NC_042997.1	Covext	exon	16669887	16676351	.	+	.	gene_id "LOC115208907"; db_xref "GeneID:115208907"; gbkey "mRNA"; gene "LOC115208907"; ID ""; gene_name "LOC115208907"; transcript_id "Covext~FLAMseq_ext~XM_029777113.2"; product "protein Jumonji, transcript variant X3"; exon_number "22"; model_evidence "Supporting evidence includes similarity to: 3 Proteins, and 100% coverage of the annotated genomic feature by RNAseq alignments, including 8 samples with support for all annotated introns";
NC_042997.1	Covext	exon	16669887	16698236	.	+	.	gene_id "LOC115208907"; db_xref "GeneID:115208907"; gbkey "mRNA"; gene "LOC115208907"; ID ""; gene_name "LOC115208907"; transcript_id "Covext~FLAMseq_ext~XM_029777113.2"; product "protein Jumonji"; exon_number "22"; model_evidence "Supporting evidence includes similarity to: 3 Proteins, and 100% coverage of the annotated genomic feature by RNAseq alignments"; three_prime_ext "21885";
NC_042997.1	Covext	exon	16669887	16703227	.	+	.	gene_id "LOC115208907"; db_xref "GeneID:115208907"; gbkey "mRNA"; gene "LOC115208907"; ID ""; gene_name "LOC115208907"; transcript_id "Covext~FLAMseq_ext~XM_029777113.2"; product "protein Jumonji"; exon_number "22"; model_evidence "Supporting evidence includes similarity to: 3 Proteins, and 100% coverage of the annotated genomic feature by RNAseq alignments"; three_prime_ext "4991";
NC_042997.1	Gnomon~FLAMseq	transcript	16444317	16698236	.	+	.	gene_id "LOC115208907"; ID "XM_029777113.2"; gene_name "LOC115208907"; transcript_id "FLAMseq_ext~XM_029777113.2"; three_prime_ext "21885";
NC_042997.1	Gnomon~FLAMseq	exon	16444317	16444423	.	+	.	gene_id "LOC115208907"; db_xref "GeneID:115208907"; gbkey "mRNA"; gene "LOC115208907"; ID ""; gene_name "LOC115208907"; transcript_id "FLAMseq_ext~XM_029777113.2"; product "protein Jumonji, transcript variant X3"; exon_number "1"; model_evidence "Supporting evidence includes similarity to: 3 Proteins, and 100% coverage of the annotated genomic feature by RNAseq alignments, including 8 samples with support for all annotated introns";
NC_042997.1	Gnomon~FLAMseq	exon	16576237	16576515	.	+	.	gene_id "LOC115208907"; db_xref "GeneID:115208907"; gbkey "mRNA"; gene "LOC115208907"; ID ""; gene_name "LOC115208907"; transcript_id "FLAMseq_ext~XM_029777113.2"; product "protein Jumonji, transcript variant X3"; exon_number "2"; model_evidence "Supporting evidence includes similarity to: 3 Proteins, and 100% coverage of the annotated genomic feature by RNAseq alignments, including 8 samples with support for all annotated introns";
NC_042997.1	Gnomon~FLAMseq	exon	16635216	16635643	.	+	.	gene_id "LOC115208907"; db_xref "GeneID:115208907"; gbkey "mRNA"; gene "LOC115208907"; ID ""; gene_name "LOC115208907"; transcript_id "FLAMseq_ext~XM_029777113.2"; product "protein Jumonji, transcript variant X3"; exon_number "3"; model_evidence "Supporting evidence includes similarity to: 3 Proteins, and 100% coverage of the annotated genomic feature by RNAseq alignments, including 8 samples with support for all annotated introns";
NC_042997.1	Gnomon~FLAMseq	exon	16637611	16637756	.	+	.	gene_id "LOC115208907"; db_xref "GeneID:115208907"; gbkey "mRNA"; gene "LOC115208907"; ID ""; gene_name "LOC115208907"; transcript_id "FLAMseq_ext~XM_029777113.2"; product "protein Jumonji, transcript variant X3"; exon_number "4"; model_evidence "Supporting evidence includes similarity to: 3 Proteins, and 100% coverage of the annotated genomic feature by RNAseq alignments, including 8 samples with support for all annotated introns";
NC_042997.1	Gnomon~FLAMseq	exon	16637880	16638103	.	+	.	gene_id "LOC115208907"; db_xref "GeneID:115208907"; gbkey "mRNA"; gene "LOC115208907"; ID ""; gene_name "LOC115208907"; transcript_id "FLAMseq_ext~XM_029777113.2"; product "protein Jumonji, transcript variant X3"; exon_number "5"; model_evidence "Supporting evidence includes similarity to: 3 Proteins, and 100% coverage of the annotated genomic feature by RNAseq alignments, including 8 samples with support for all annotated introns";
NC_042997.1	Gnomon~FLAMseq	exon	16641346	16641762	.	+	.	gene_id "LOC115208907"; db_xref "GeneID:115208907"; gbkey "mRNA"; gene "LOC115208907"; ID ""; gene_name "LOC115208907"; transcript_id "FLAMseq_ext~XM_029777113.2"; product "protein Jumonji, transcript variant X3"; exon_number "6"; model_evidence "Supporting evidence includes similarity to: 3 Proteins, and 100% coverage of the annotated genomic feature by RNAseq alignments, including 8 samples with support for all annotated introns";
NC_042997.1	Gnomon~FLAMseq	exon	16644237	16645179	.	+	.	gene_id "LOC115208907"; db_xref "GeneID:115208907"; gbkey "mRNA"; gene "LOC115208907"; ID ""; gene_name "LOC115208907"; transcript_id "FLAMseq_ext~XM_029777113.2"; product "protein Jumonji, transcript variant X3"; exon_number "7"; model_evidence "Supporting evidence includes similarity to: 3 Proteins, and 100% coverage of the annotated genomic feature by RNAseq alignments, including 8 samples with support for all annotated introns";
NC_042997.1	Gnomon~FLAMseq	exon	16646055	16646260	.	+	.	gene_id "LOC115208907"; db_xref "GeneID:115208907"; gbkey "mRNA"; gene "LOC115208907"; ID ""; gene_name "LOC115208907"; transcript_id "FLAMseq_ext~XM_029777113.2"; product "protein Jumonji, transcript variant X3"; exon_number "8"; model_evidence "Supporting evidence includes similarity to: 3 Proteins, and 100% coverage of the annotated genomic feature by RNAseq alignments, including 8 samples with support for all annotated introns";
NC_042997.1	Gnomon~FLAMseq	exon	16647491	16647561	.	+	.	gene_id "LOC115208907"; db_xref "GeneID:115208907"; gbkey "mRNA"; gene "LOC115208907"; ID ""; gene_name "LOC115208907"; transcript_id "FLAMseq_ext~XM_029777113.2"; product "protein Jumonji, transcript variant X3"; exon_number "9"; model_evidence "Supporting evidence includes similarity to: 3 Proteins, and 100% coverage of the annotated genomic feature by RNAseq alignments, including 8 samples with support for all annotated introns";
NC_042997.1	Gnomon~FLAMseq	exon	16648942	16649023	.	+	.	gene_id "LOC115208907"; db_xref "GeneID:115208907"; gbkey "mRNA"; gene "LOC115208907"; ID ""; gene_name "LOC115208907"; transcript_id "FLAMseq_ext~XM_029777113.2"; product "protein Jumonji, transcript variant X3"; exon_number "10"; model_evidence "Supporting evidence includes similarity to: 3 Proteins, and 100% coverage of the annotated genomic feature by RNAseq alignments, including 8 samples with support for all annotated introns";
NC_042997.1	Gnomon~FLAMseq	exon	16650510	16650635	.	+	.	gene_id "LOC115208907"; db_xref "GeneID:115208907"; gbkey "mRNA"; gene "LOC115208907"; ID ""; gene_name "LOC115208907"; transcript_id "FLAMseq_ext~XM_029777113.2"; product "protein Jumonji, transcript variant X3"; exon_number "11"; model_evidence "Supporting evidence includes similarity to: 3 Proteins, and 100% coverage of the annotated genomic feature by RNAseq alignments, including 8 samples with support for all annotated introns";
NC_042997.1	Gnomon~FLAMseq	exon	16650743	16650934	.	+	.	gene_id "LOC115208907"; db_xref "GeneID:115208907"; gbkey "mRNA"; gene "LOC115208907"; ID ""; gene_name "LOC115208907"; transcript_id "FLAMseq_ext~XM_029777113.2"; product "protein Jumonji, transcript variant X3"; exon_number "12"; model_evidence "Supporting evidence includes similarity to: 3 Proteins, and 100% coverage of the annotated genomic feature by RNAseq alignments, including 8 samples with support for all annotated introns";
NC_042997.1	Gnomon~FLAMseq	exon	16653101	16653193	.	+	.	gene_id "LOC115208907"; db_xref "GeneID:115208907"; gbkey "mRNA"; gene "LOC115208907"; ID ""; gene_name "LOC115208907"; transcript_id "FLAMseq_ext~XM_029777113.2"; product "protein Jumonji, transcript variant X3"; exon_number "13"; model_evidence "Supporting evidence includes similarity to: 3 Proteins, and 100% coverage of the annotated genomic feature by RNAseq alignments, including 8 samples with support for all annotated introns";
NC_042997.1	Gnomon~FLAMseq	exon	16654798	16654916	.	+	.	gene_id "LOC115208907"; db_xref "GeneID:115208907"; gbkey "mRNA"; gene "LOC115208907"; ID ""; gene_name "LOC115208907"; transcript_id "FLAMseq_ext~XM_029777113.2"; product "protein Jumonji, transcript variant X3"; exon_number "14"; model_evidence "Supporting evidence includes similarity to: 3 Proteins, and 100% coverage of the annotated genomic feature by RNAseq alignments, including 8 samples with support for all annotated introns";
NC_042997.1	Gnomon~FLAMseq	exon	16656935	16657005	.	+	.	gene_id "LOC115208907"; db_xref "GeneID:115208907"; gbkey "mRNA"; gene "LOC115208907"; ID ""; gene_name "LOC115208907"; transcript_id "FLAMseq_ext~XM_029777113.2"; product "protein Jumonji, transcript variant X3"; exon_number "15"; model_evidence "Supporting evidence includes similarity to: 3 Proteins, and 100% coverage of the annotated genomic feature by RNAseq alignments, including 8 samples with support for all annotated introns";
NC_042997.1	Gnomon~FLAMseq	exon	16659975	16660089	.	+	.	gene_id "LOC115208907"; db_xref "GeneID:115208907"; gbkey "mRNA"; gene "LOC115208907"; ID ""; gene_name "LOC115208907"; transcript_id "FLAMseq_ext~XM_029777113.2"; product "protein Jumonji, transcript variant X3"; exon_number "16"; model_evidence "Supporting evidence includes similarity to: 3 Proteins, and 100% coverage of the annotated genomic feature by RNAseq alignments, including 8 samples with support for all annotated introns";
NC_042997.1	Gnomon~FLAMseq	exon	16661495	16661603	.	+	.	gene_id "LOC115208907"; db_xref "GeneID:115208907"; gbkey "mRNA"; gene "LOC115208907"; ID ""; gene_name "LOC115208907"; transcript_id "FLAMseq_ext~XM_029777113.2"; product "protein Jumonji, transcript variant X3"; exon_number "17"; model_evidence "Supporting evidence includes similarity to: 3 Proteins, and 100% coverage of the annotated genomic feature by RNAseq alignments, including 8 samples with support for all annotated introns";
NC_042997.1	Gnomon~FLAMseq	exon	16663574	16663756	.	+	.	gene_id "LOC115208907"; db_xref "GeneID:115208907"; gbkey "mRNA"; gene "LOC115208907"; ID ""; gene_name "LOC115208907"; transcript_id "FLAMseq_ext~XM_029777113.2"; product "protein Jumonji, transcript variant X3"; exon_number "18"; model_evidence "Supporting evidence includes similarity to: 3 Proteins, and 100% coverage of the annotated genomic feature by RNAseq alignments, including 8 samples with support for all annotated introns";
NC_042997.1	Gnomon~FLAMseq	exon	16664858	16664988	.	+	.	gene_id "LOC115208907"; db_xref "GeneID:115208907"; gbkey "mRNA"; gene "LOC115208907"; ID ""; gene_name "LOC115208907"; transcript_id "FLAMseq_ext~XM_029777113.2"; product "protein Jumonji, transcript variant X3"; exon_number "19"; model_evidence "Supporting evidence includes similarity to: 3 Proteins, and 100% coverage of the annotated genomic feature by RNAseq alignments, including 8 samples with support for all annotated introns";
NC_042997.1	Gnomon~FLAMseq	exon	16666667	16666835	.	+	.	gene_id "LOC115208907"; db_xref "GeneID:115208907"; gbkey "mRNA"; gene "LOC115208907"; ID ""; gene_name "LOC115208907"; transcript_id "FLAMseq_ext~XM_029777113.2"; product "protein Jumonji, transcript variant X3"; exon_number "20"; model_evidence "Supporting evidence includes similarity to: 3 Proteins, and 100% coverage of the annotated genomic feature by RNAseq alignments, including 8 samples with support for all annotated introns";
NC_042997.1	Gnomon~FLAMseq	exon	16667806	16667913	.	+	.	gene_id "LOC115208907"; db_xref "GeneID:115208907"; gbkey "mRNA"; gene "LOC115208907"; ID ""; gene_name "LOC115208907"; transcript_id "FLAMseq_ext~XM_029777113.2"; product "protein Jumonji, transcript variant X3"; exon_number "21"; model_evidence "Supporting evidence includes similarity to: 3 Proteins, and 100% coverage of the annotated genomic feature by RNAseq alignments, including 8 samples with support for all annotated introns";
NC_042997.1	Gnomon~FLAMseq	exon	16669887	16676351	.	+	.	gene_id "LOC115208907"; db_xref "GeneID:115208907"; gbkey "mRNA"; gene "LOC115208907"; ID ""; gene_name "LOC115208907"; transcript_id "FLAMseq_ext~XM_029777113.2"; product "protein Jumonji, transcript variant X3"; exon_number "22"; model_evidence "Supporting evidence includes similarity to: 3 Proteins, and 100% coverage of the annotated genomic feature by RNAseq alignments, including 8 samples with support for all annotated introns";
NC_042997.1	Gnomon~FLAMseq	exon	16669887	16698236	.	+	.	gene_id "LOC115208907"; db_xref "GeneID:115208907"; gbkey "mRNA"; gene "LOC115208907"; ID ""; gene_name "LOC115208907"; transcript_id "FLAMseq_ext~XM_029777113.2"; product "protein Jumonji"; exon_number "22"; model_evidence "Supporting evidence includes similarity to: 3 Proteins, and 100% coverage of the annotated genomic feature by RNAseq alignments"; three_prime_ext "21885";
NC_042997.1	PBRI	transcript	16444315	16670360	.	+	.	gene_id "LOC115208907"; ID ""; gene_name "LOC115208907"; transcript_id "G253.3"; uniq_trans_id "G253.3";
NC_042997.1	PBRI	exon	16444315	16444423	.	+	.	gene_id "LOC115208907"; ID ""; gene_name "LOC115208907"; transcript_id "G253.3"; exon_number "1"; uniq_trans_id "G253.3";
NC_042997.1	PBRI	exon	16499169	16499340	.	+	.	gene_id "LOC115208907"; ID ""; gene_name "LOC115208907"; transcript_id "G253.3"; exon_number "2"; uniq_trans_id "G253.3";
NC_042997.1	PBRI	exon	16576237	16576515	.	+	.	gene_id "LOC115208907"; ID ""; gene_name "LOC115208907"; transcript_id "G253.3"; exon_number "3"; uniq_trans_id "G253.3";
NC_042997.1	PBRI	exon	16635216	16635643	.	+	.	gene_id "LOC115208907"; ID ""; gene_name "LOC115208907"; transcript_id "G253.3"; exon_number "4"; uniq_trans_id "G253.3";
NC_042997.1	PBRI	exon	16637611	16637756	.	+	.	gene_id "LOC115208907"; ID ""; gene_name "LOC115208907"; transcript_id "G253.3"; exon_number "5"; uniq_trans_id "G253.3";
NC_042997.1	PBRI	exon	16637880	16638103	.	+	.	gene_id "LOC115208907"; ID ""; gene_name "LOC115208907"; transcript_id "G253.3"; exon_number "6"; uniq_trans_id "G253.3";
NC_042997.1	PBRI	exon	16641346	16641762	.	+	.	gene_id "LOC115208907"; ID ""; gene_name "LOC115208907"; transcript_id "G253.3"; exon_number "7"; uniq_trans_id "G253.3";
NC_042997.1	PBRI	exon	16644237	16645179	.	+	.	gene_id "LOC115208907"; ID ""; gene_name "LOC115208907"; transcript_id "G253.3"; exon_number "8"; uniq_trans_id "G253.3";
NC_042997.1	PBRI	exon	16646055	16646260	.	+	.	gene_id "LOC115208907"; ID ""; gene_name "LOC115208907"; transcript_id "G253.3"; exon_number "9"; uniq_trans_id "G253.3";
NC_042997.1	PBRI	exon	16647491	16647561	.	+	.	gene_id "LOC115208907"; ID ""; gene_name "LOC115208907"; transcript_id "G253.3"; exon_number "10"; uniq_trans_id "G253.3";
NC_042997.1	PBRI	exon	16648942	16649023	.	+	.	gene_id "LOC115208907"; ID ""; gene_name "LOC115208907"; transcript_id "G253.3"; exon_number "11"; uniq_trans_id "G253.3";
NC_042997.1	PBRI	exon	16650510	16650635	.	+	.	gene_id "LOC115208907"; ID ""; gene_name "LOC115208907"; transcript_id "G253.3"; exon_number "12"; uniq_trans_id "G253.3";
NC_042997.1	PBRI	exon	16650743	16650934	.	+	.	gene_id "LOC115208907"; ID ""; gene_name "LOC115208907"; transcript_id "G253.3"; exon_number "13"; uniq_trans_id "G253.3";
NC_042997.1	PBRI	exon	16653101	16653193	.	+	.	gene_id "LOC115208907"; ID ""; gene_name "LOC115208907"; transcript_id "G253.3"; exon_number "14"; uniq_trans_id "G253.3";
NC_042997.1	PBRI	exon	16654798	16654916	.	+	.	gene_id "LOC115208907"; ID ""; gene_name "LOC115208907"; transcript_id "G253.3"; exon_number "15"; uniq_trans_id "G253.3";
NC_042997.1	PBRI	exon	16656935	16657005	.	+	.	gene_id "LOC115208907"; ID ""; gene_name "LOC115208907"; transcript_id "G253.3"; exon_number "16"; uniq_trans_id "G253.3";
NC_042997.1	PBRI	exon	16659975	16660089	.	+	.	gene_id "LOC115208907"; ID ""; gene_name "LOC115208907"; transcript_id "G253.3"; exon_number "17"; uniq_trans_id "G253.3";
NC_042997.1	PBRI	exon	16661495	16661603	.	+	.	gene_id "LOC115208907"; ID ""; gene_name "LOC115208907"; transcript_id "G253.3"; exon_number "18"; uniq_trans_id "G253.3";
NC_042997.1	PBRI	exon	16663574	16663756	.	+	.	gene_id "LOC115208907"; ID ""; gene_name "LOC115208907"; transcript_id "G253.3"; exon_number "19"; uniq_trans_id "G253.3";
NC_042997.1	PBRI	exon	16664858	16664988	.	+	.	gene_id "LOC115208907"; ID ""; gene_name "LOC115208907"; transcript_id "G253.3"; exon_number "20"; uniq_trans_id "G253.3";
NC_042997.1	PBRI	exon	16666667	16666835	.	+	.	gene_id "LOC115208907"; ID ""; gene_name "LOC115208907"; transcript_id "G253.3"; exon_number "21"; uniq_trans_id "G253.3";
NC_042997.1	PBRI	exon	16667806	16667913	.	+	.	gene_id "LOC115208907"; ID ""; gene_name "LOC115208907"; transcript_id "G253.3"; exon_number "22"; uniq_trans_id "G253.3";
NC_042997.1	PBRI	exon	16669887	16670360	.	+	.	gene_id "LOC115208907"; ID ""; gene_name "LOC115208907"; transcript_id "G253.3"; exon_number "23"; uniq_trans_id "G253.3";
NC_042997.1	PBRI	transcript	16666686	16671913	.	+	.	gene_id "LOC115208907"; ID ""; gene_name "LOC115208907"; transcript_id "G253.45"; uniq_trans_id "G253.45";
NC_042997.1	PBRI	exon	16666686	16666835	.	+	.	gene_id "LOC115208907"; ID ""; gene_name "LOC115208907"; transcript_id "G253.45"; exon_number "1"; uniq_trans_id "G253.45";
NC_042997.1	PBRI	exon	16667806	16667913	.	+	.	gene_id "LOC115208907"; ID ""; gene_name "LOC115208907"; transcript_id "G253.45"; exon_number "2"; uniq_trans_id "G253.45";
NC_042997.1	PBRI	exon	16669887	16671913	.	+	.	gene_id "LOC115208907"; ID ""; gene_name "LOC115208907"; transcript_id "G253.45"; exon_number "3"; uniq_trans_id "G253.45";
NC_042997.1	Gnomon	transcript	16444317	16676351	.	+	.	gene_id "LOC115208907"; ID "XM_029777113.2"; gene_name "LOC115208907"; transcript_id "XM_029777113.2";
NC_042997.1	Gnomon	CDS	16576243	16576515	.	+	0	gene_id "LOC115208907"; db_xref "GeneID:115208907"; gbkey "CDS"; gene "LOC115208907"; ID ""; gene_name "LOC115208907"; transcript_id "XM_029777113.2"; product "protein Jumonji isoform X2"; protein_id "XP_029632973.1"; exon_number "2";
NC_042997.1	Gnomon	CDS	16635216	16635643	.	+	0	gene_id "LOC115208907"; db_xref "GeneID:115208907"; gbkey "CDS"; gene "LOC115208907"; ID ""; gene_name "LOC115208907"; transcript_id "XM_029777113.2"; product "protein Jumonji isoform X2"; protein_id "XP_029632973.1"; exon_number "3";
NC_042997.1	Gnomon	CDS	16637611	16637756	.	+	1	gene_id "LOC115208907"; db_xref "GeneID:115208907"; gbkey "CDS"; gene "LOC115208907"; ID ""; gene_name "LOC115208907"; transcript_id "XM_029777113.2"; product "protein Jumonji isoform X2"; protein_id "XP_029632973.1"; exon_number "4";
NC_042997.1	Gnomon	CDS	16637880	16638103	.	+	2	gene_id "LOC115208907"; db_xref "GeneID:115208907"; gbkey "CDS"; gene "LOC115208907"; ID ""; gene_name "LOC115208907"; transcript_id "XM_029777113.2"; product "protein Jumonji isoform X2"; protein_id "XP_029632973.1"; exon_number "5";
NC_042997.1	Gnomon	CDS	16641346	16641762	.	+	0	gene_id "LOC115208907"; db_xref "GeneID:115208907"; gbkey "CDS"; gene "LOC115208907"; ID ""; gene_name "LOC115208907"; transcript_id "XM_029777113.2"; product "protein Jumonji isoform X2"; protein_id "XP_029632973.1"; exon_number "6";
NC_042997.1	Gnomon	CDS	16644237	16645179	.	+	0	gene_id "LOC115208907"; db_xref "GeneID:115208907"; gbkey "CDS"; gene "LOC115208907"; ID ""; gene_name "LOC115208907"; transcript_id "XM_029777113.2"; product "protein Jumonji isoform X2"; protein_id "XP_029632973.1"; exon_number "7";
NC_042997.1	Gnomon	CDS	16646055	16646260	.	+	2	gene_id "LOC115208907"; db_xref "GeneID:115208907"; gbkey "CDS"; gene "LOC115208907"; ID ""; gene_name "LOC115208907"; transcript_id "XM_029777113.2"; product "protein Jumonji isoform X2"; protein_id "XP_029632973.1"; exon_number "8";
NC_042997.1	Gnomon	CDS	16647491	16647561	.	+	0	gene_id "LOC115208907"; db_xref "GeneID:115208907"; gbkey "CDS"; gene "LOC115208907"; ID ""; gene_name "LOC115208907"; transcript_id "XM_029777113.2"; product "protein Jumonji isoform X2"; protein_id "XP_029632973.1"; exon_number "9";
NC_042997.1	Gnomon	CDS	16648942	16649023	.	+	1	gene_id "LOC115208907"; db_xref "GeneID:115208907"; gbkey "CDS"; gene "LOC115208907"; ID ""; gene_name "LOC115208907"; transcript_id "XM_029777113.2"; product "protein Jumonji isoform X2"; protein_id "XP_029632973.1"; exon_number "10";
NC_042997.1	Gnomon	CDS	16650510	16650635	.	+	0	gene_id "LOC115208907"; db_xref "GeneID:115208907"; gbkey "CDS"; gene "LOC115208907"; ID ""; gene_name "LOC115208907"; transcript_id "XM_029777113.2"; product "protein Jumonji isoform X2"; protein_id "XP_029632973.1"; exon_number "11";
NC_042997.1	Gnomon	CDS	16650743	16650934	.	+	0	gene_id "LOC115208907"; db_xref "GeneID:115208907"; gbkey "CDS"; gene "LOC115208907"; ID ""; gene_name "LOC115208907"; transcript_id "XM_029777113.2"; product "protein Jumonji isoform X2"; protein_id "XP_029632973.1"; exon_number "12";
NC_042997.1	Gnomon	CDS	16653101	16653193	.	+	0	gene_id "LOC115208907"; db_xref "GeneID:115208907"; gbkey "CDS"; gene "LOC115208907"; ID ""; gene_name "LOC115208907"; transcript_id "XM_029777113.2"; product "protein Jumonji isoform X2"; protein_id "XP_029632973.1"; exon_number "13";
NC_042997.1	Gnomon	CDS	16654798	16654916	.	+	0	gene_id "LOC115208907"; db_xref "GeneID:115208907"; gbkey "CDS"; gene "LOC115208907"; ID ""; gene_name "LOC115208907"; transcript_id "XM_029777113.2"; product "protein Jumonji isoform X2"; protein_id "XP_029632973.1"; exon_number "14";
NC_042997.1	Gnomon	CDS	16656935	16657005	.	+	1	gene_id "LOC115208907"; db_xref "GeneID:115208907"; gbkey "CDS"; gene "LOC115208907"; ID ""; gene_name "LOC115208907"; transcript_id "XM_029777113.2"; product "protein Jumonji isoform X2"; protein_id "XP_029632973.1"; exon_number "15";
NC_042997.1	Gnomon	CDS	16659975	16660089	.	+	2	gene_id "LOC115208907"; db_xref "GeneID:115208907"; gbkey "CDS"; gene "LOC115208907"; ID ""; gene_name "LOC115208907"; transcript_id "XM_029777113.2"; product "protein Jumonji isoform X2"; protein_id "XP_029632973.1"; exon_number "16";
NC_042997.1	Gnomon	CDS	16661495	16661603	.	+	1	gene_id "LOC115208907"; db_xref "GeneID:115208907"; gbkey "CDS"; gene "LOC115208907"; ID ""; gene_name "LOC115208907"; transcript_id "XM_029777113.2"; product "protein Jumonji isoform X2"; protein_id "XP_029632973.1"; exon_number "17";
NC_042997.1	Gnomon	CDS	16663574	16663756	.	+	0	gene_id "LOC115208907"; db_xref "GeneID:115208907"; gbkey "CDS"; gene "LOC115208907"; ID ""; gene_name "LOC115208907"; transcript_id "XM_029777113.2"; product "protein Jumonji isoform X2"; protein_id "XP_029632973.1"; exon_number "18";
NC_042997.1	Gnomon	CDS	16664858	16664988	.	+	0	gene_id "LOC115208907"; db_xref "GeneID:115208907"; gbkey "CDS"; gene "LOC115208907"; ID ""; gene_name "LOC115208907"; transcript_id "XM_029777113.2"; product "protein Jumonji isoform X2"; protein_id "XP_029632973.1"; exon_number "19";
NC_042997.1	Gnomon	CDS	16666667	16666835	.	+	1	gene_id "LOC115208907"; db_xref "GeneID:115208907"; gbkey "CDS"; gene "LOC115208907"; ID ""; gene_name "LOC115208907"; transcript_id "XM_029777113.2"; product "protein Jumonji isoform X2"; protein_id "XP_029632973.1"; exon_number "20";
NC_042997.1	Gnomon	CDS	16667806	16667913	.	+	0	gene_id "LOC115208907"; db_xref "GeneID:115208907"; gbkey "CDS"; gene "LOC115208907"; ID ""; gene_name "LOC115208907"; transcript_id "XM_029777113.2"; product "protein Jumonji isoform X2"; protein_id "XP_029632973.1"; exon_number "21";
NC_042997.1	Gnomon	CDS	16669887	16670006	.	+	0	gene_id "LOC115208907"; db_xref "GeneID:115208907"; gbkey "CDS"; gene "LOC115208907"; ID ""; gene_name "LOC115208907"; transcript_id "XM_029777113.2"; product "protein Jumonji isoform X2"; protein_id "XP_029632973.1"; exon_number "22";
NC_042997.1	Gnomon	exon	16444317	16444423	.	+	.	gene_id "LOC115208907"; db_xref "GeneID:115208907"; gbkey "mRNA"; gene "LOC115208907"; ID ""; gene_name "LOC115208907"; transcript_id "XM_029777113.2"; product "protein Jumonji, transcript variant X3"; exon_number "1"; model_evidence "Supporting evidence includes similarity to: 3 Proteins, and 100% coverage of the annotated genomic feature by RNAseq alignments, including 8 samples with support for all annotated introns";
NC_042997.1	Gnomon	exon	16576237	16576515	.	+	.	gene_id "LOC115208907"; db_xref "GeneID:115208907"; gbkey "mRNA"; gene "LOC115208907"; ID ""; gene_name "LOC115208907"; transcript_id "XM_029777113.2"; product "protein Jumonji, transcript variant X3"; exon_number "2"; model_evidence "Supporting evidence includes similarity to: 3 Proteins, and 100% coverage of the annotated genomic feature by RNAseq alignments, including 8 samples with support for all annotated introns";
NC_042997.1	Gnomon	exon	16635216	16635643	.	+	.	gene_id "LOC115208907"; db_xref "GeneID:115208907"; gbkey "mRNA"; gene "LOC115208907"; ID ""; gene_name "LOC115208907"; transcript_id "XM_029777113.2"; product "protein Jumonji, transcript variant X3"; exon_number "3"; model_evidence "Supporting evidence includes similarity to: 3 Proteins, and 100% coverage of the annotated genomic feature by RNAseq alignments, including 8 samples with support for all annotated introns";
NC_042997.1	Gnomon	exon	16637611	16637756	.	+	.	gene_id "LOC115208907"; db_xref "GeneID:115208907"; gbkey "mRNA"; gene "LOC115208907"; ID ""; gene_name "LOC115208907"; transcript_id "XM_029777113.2"; product "protein Jumonji, transcript variant X3"; exon_number "4"; model_evidence "Supporting evidence includes similarity to: 3 Proteins, and 100% coverage of the annotated genomic feature by RNAseq alignments, including 8 samples with support for all annotated introns";
NC_042997.1	Gnomon	exon	16637880	16638103	.	+	.	gene_id "LOC115208907"; db_xref "GeneID:115208907"; gbkey "mRNA"; gene "LOC115208907"; ID ""; gene_name "LOC115208907"; transcript_id "XM_029777113.2"; product "protein Jumonji, transcript variant X3"; exon_number "5"; model_evidence "Supporting evidence includes similarity to: 3 Proteins, and 100% coverage of the annotated genomic feature by RNAseq alignments, including 8 samples with support for all annotated introns";
NC_042997.1	Gnomon	exon	16641346	16641762	.	+	.	gene_id "LOC115208907"; db_xref "GeneID:115208907"; gbkey "mRNA"; gene "LOC115208907"; ID ""; gene_name "LOC115208907"; transcript_id "XM_029777113.2"; product "protein Jumonji, transcript variant X3"; exon_number "6"; model_evidence "Supporting evidence includes similarity to: 3 Proteins, and 100% coverage of the annotated genomic feature by RNAseq alignments, including 8 samples with support for all annotated introns";
NC_042997.1	Gnomon	exon	16644237	16645179	.	+	.	gene_id "LOC115208907"; db_xref "GeneID:115208907"; gbkey "mRNA"; gene "LOC115208907"; ID ""; gene_name "LOC115208907"; transcript_id "XM_029777113.2"; product "protein Jumonji, transcript variant X3"; exon_number "7"; model_evidence "Supporting evidence includes similarity to: 3 Proteins, and 100% coverage of the annotated genomic feature by RNAseq alignments, including 8 samples with support for all annotated introns";
NC_042997.1	Gnomon	exon	16646055	16646260	.	+	.	gene_id "LOC115208907"; db_xref "GeneID:115208907"; gbkey "mRNA"; gene "LOC115208907"; ID ""; gene_name "LOC115208907"; transcript_id "XM_029777113.2"; product "protein Jumonji, transcript variant X3"; exon_number "8"; model_evidence "Supporting evidence includes similarity to: 3 Proteins, and 100% coverage of the annotated genomic feature by RNAseq alignments, including 8 samples with support for all annotated introns";
NC_042997.1	Gnomon	exon	16647491	16647561	.	+	.	gene_id "LOC115208907"; db_xref "GeneID:115208907"; gbkey "mRNA"; gene "LOC115208907"; ID ""; gene_name "LOC115208907"; transcript_id "XM_029777113.2"; product "protein Jumonji, transcript variant X3"; exon_number "9"; model_evidence "Supporting evidence includes similarity to: 3 Proteins, and 100% coverage of the annotated genomic feature by RNAseq alignments, including 8 samples with support for all annotated introns";
NC_042997.1	Gnomon	exon	16648942	16649023	.	+	.	gene_id "LOC115208907"; db_xref "GeneID:115208907"; gbkey "mRNA"; gene "LOC115208907"; ID ""; gene_name "LOC115208907"; transcript_id "XM_029777113.2"; product "protein Jumonji, transcript variant X3"; exon_number "10"; model_evidence "Supporting evidence includes similarity to: 3 Proteins, and 100% coverage of the annotated genomic feature by RNAseq alignments, including 8 samples with support for all annotated introns";
NC_042997.1	Gnomon	exon	16650510	16650635	.	+	.	gene_id "LOC115208907"; db_xref "GeneID:115208907"; gbkey "mRNA"; gene "LOC115208907"; ID ""; gene_name "LOC115208907"; transcript_id "XM_029777113.2"; product "protein Jumonji, transcript variant X3"; exon_number "11"; model_evidence "Supporting evidence includes similarity to: 3 Proteins, and 100% coverage of the annotated genomic feature by RNAseq alignments, including 8 samples with support for all annotated introns";
NC_042997.1	Gnomon	exon	16650743	16650934	.	+	.	gene_id "LOC115208907"; db_xref "GeneID:115208907"; gbkey "mRNA"; gene "LOC115208907"; ID ""; gene_name "LOC115208907"; transcript_id "XM_029777113.2"; product "protein Jumonji, transcript variant X3"; exon_number "12"; model_evidence "Supporting evidence includes similarity to: 3 Proteins, and 100% coverage of the annotated genomic feature by RNAseq alignments, including 8 samples with support for all annotated introns";
NC_042997.1	Gnomon	exon	16653101	16653193	.	+	.	gene_id "LOC115208907"; db_xref "GeneID:115208907"; gbkey "mRNA"; gene "LOC115208907"; ID ""; gene_name "LOC115208907"; transcript_id "XM_029777113.2"; product "protein Jumonji, transcript variant X3"; exon_number "13"; model_evidence "Supporting evidence includes similarity to: 3 Proteins, and 100% coverage of the annotated genomic feature by RNAseq alignments, including 8 samples with support for all annotated introns";
NC_042997.1	Gnomon	exon	16654798	16654916	.	+	.	gene_id "LOC115208907"; db_xref "GeneID:115208907"; gbkey "mRNA"; gene "LOC115208907"; ID ""; gene_name "LOC115208907"; transcript_id "XM_029777113.2"; product "protein Jumonji, transcript variant X3"; exon_number "14"; model_evidence "Supporting evidence includes similarity to: 3 Proteins, and 100% coverage of the annotated genomic feature by RNAseq alignments, including 8 samples with support for all annotated introns";
NC_042997.1	Gnomon	exon	16656935	16657005	.	+	.	gene_id "LOC115208907"; db_xref "GeneID:115208907"; gbkey "mRNA"; gene "LOC115208907"; ID ""; gene_name "LOC115208907"; transcript_id "XM_029777113.2"; product "protein Jumonji, transcript variant X3"; exon_number "15"; model_evidence "Supporting evidence includes similarity to: 3 Proteins, and 100% coverage of the annotated genomic feature by RNAseq alignments, including 8 samples with support for all annotated introns";
NC_042997.1	Gnomon	exon	16659975	16660089	.	+	.	gene_id "LOC115208907"; db_xref "GeneID:115208907"; gbkey "mRNA"; gene "LOC115208907"; ID ""; gene_name "LOC115208907"; transcript_id "XM_029777113.2"; product "protein Jumonji, transcript variant X3"; exon_number "16"; model_evidence "Supporting evidence includes similarity to: 3 Proteins, and 100% coverage of the annotated genomic feature by RNAseq alignments, including 8 samples with support for all annotated introns";
NC_042997.1	Gnomon	exon	16661495	16661603	.	+	.	gene_id "LOC115208907"; db_xref "GeneID:115208907"; gbkey "mRNA"; gene "LOC115208907"; ID ""; gene_name "LOC115208907"; transcript_id "XM_029777113.2"; product "protein Jumonji, transcript variant X3"; exon_number "17"; model_evidence "Supporting evidence includes similarity to: 3 Proteins, and 100% coverage of the annotated genomic feature by RNAseq alignments, including 8 samples with support for all annotated introns";
NC_042997.1	Gnomon	exon	16663574	16663756	.	+	.	gene_id "LOC115208907"; db_xref "GeneID:115208907"; gbkey "mRNA"; gene "LOC115208907"; ID ""; gene_name "LOC115208907"; transcript_id "XM_029777113.2"; product "protein Jumonji, transcript variant X3"; exon_number "18"; model_evidence "Supporting evidence includes similarity to: 3 Proteins, and 100% coverage of the annotated genomic feature by RNAseq alignments, including 8 samples with support for all annotated introns";
NC_042997.1	Gnomon	exon	16664858	16664988	.	+	.	gene_id "LOC115208907"; db_xref "GeneID:115208907"; gbkey "mRNA"; gene "LOC115208907"; ID ""; gene_name "LOC115208907"; transcript_id "XM_029777113.2"; product "protein Jumonji, transcript variant X3"; exon_number "19"; model_evidence "Supporting evidence includes similarity to: 3 Proteins, and 100% coverage of the annotated genomic feature by RNAseq alignments, including 8 samples with support for all annotated introns";
NC_042997.1	Gnomon	exon	16666667	16666835	.	+	.	gene_id "LOC115208907"; db_xref "GeneID:115208907"; gbkey "mRNA"; gene "LOC115208907"; ID ""; gene_name "LOC115208907"; transcript_id "XM_029777113.2"; product "protein Jumonji, transcript variant X3"; exon_number "20"; model_evidence "Supporting evidence includes similarity to: 3 Proteins, and 100% coverage of the annotated genomic feature by RNAseq alignments, including 8 samples with support for all annotated introns";
NC_042997.1	Gnomon	exon	16667806	16667913	.	+	.	gene_id "LOC115208907"; db_xref "GeneID:115208907"; gbkey "mRNA"; gene "LOC115208907"; ID ""; gene_name "LOC115208907"; transcript_id "XM_029777113.2"; product "protein Jumonji, transcript variant X3"; exon_number "21"; model_evidence "Supporting evidence includes similarity to: 3 Proteins, and 100% coverage of the annotated genomic feature by RNAseq alignments, including 8 samples with support for all annotated introns";
NC_042997.1	Gnomon	exon	16669887	16676351	.	+	.	gene_id "LOC115208907"; db_xref "GeneID:115208907"; gbkey "mRNA"; gene "LOC115208907"; ID ""; gene_name "LOC115208907"; transcript_id "XM_029777113.2"; product "protein Jumonji, transcript variant X3"; exon_number "22"; model_evidence "Supporting evidence includes similarity to: 3 Proteins, and 100% coverage of the annotated genomic feature by RNAseq alignments, including 8 samples with support for all annotated introns";
NC_042997.1	Gnomon	start_codon	16576243	16576245	.	+	0	gene_id "LOC115208907"; db_xref "GeneID:115208907"; gbkey "CDS"; gene "LOC115208907"; ID ""; gene_name "LOC115208907"; transcript_id "XM_029777113.2"; product "protein Jumonji isoform X2"; protein_id "XP_029632973.1"; exon_number "2";
NC_042997.1	Gnomon	stop_codon	16670007	16670009	.	+	0	gene_id "LOC115208907"; db_xref "GeneID:115208907"; gbkey "CDS"; gene "LOC115208907"; ID ""; gene_name "LOC115208907"; transcript_id "XM_029777113.2"; product "protein Jumonji isoform X2"; protein_id "XP_029632973.1"; exon_number "22";
NC_042997.1	Gnomon	transcript	16525512	16676351	.	+	.	gene_id "LOC115208907"; ID "XM_036511138.1"; gene_name "LOC115208907"; transcript_id "XM_036511138.1";
NC_042997.1	Gnomon	CDS	16525527	16525532	.	+	0	gene_id "LOC115208907"; db_xref "GeneID:115208907"; gbkey "CDS"; gene "LOC115208907"; ID ""; gene_name "LOC115208907"; transcript_id "XM_036511138.1"; product "protein Jumonji isoform X1"; protein_id "XP_036367031.1"; exon_number "1";
NC_042997.1	Gnomon	CDS	16576237	16576515	.	+	0	gene_id "LOC115208907"; db_xref "GeneID:115208907"; gbkey "CDS"; gene "LOC115208907"; ID ""; gene_name "LOC115208907"; transcript_id "XM_036511138.1"; product "protein Jumonji isoform X1"; protein_id "XP_036367031.1"; exon_number "2";
NC_042997.1	Gnomon	CDS	16635216	16635643	.	+	0	gene_id "LOC115208907"; db_xref "GeneID:115208907"; gbkey "CDS"; gene "LOC115208907"; ID ""; gene_name "LOC115208907"; transcript_id "XM_036511138.1"; product "protein Jumonji isoform X1"; protein_id "XP_036367031.1"; exon_number "3";
NC_042997.1	Gnomon	CDS	16637611	16637756	.	+	1	gene_id "LOC115208907"; db_xref "GeneID:115208907"; gbkey "CDS"; gene "LOC115208907"; ID ""; gene_name "LOC115208907"; transcript_id "XM_036511138.1"; product "protein Jumonji isoform X1"; protein_id "XP_036367031.1"; exon_number "4";
NC_042997.1	Gnomon	CDS	16637880	16638103	.	+	2	gene_id "LOC115208907"; db_xref "GeneID:115208907"; gbkey "CDS"; gene "LOC115208907"; ID ""; gene_name "LOC115208907"; transcript_id "XM_036511138.1"; product "protein Jumonji isoform X1"; protein_id "XP_036367031.1"; exon_number "5";
NC_042997.1	Gnomon	CDS	16641346	16641762	.	+	0	gene_id "LOC115208907"; db_xref "GeneID:115208907"; gbkey "CDS"; gene "LOC115208907"; ID ""; gene_name "LOC115208907"; transcript_id "XM_036511138.1"; product "protein Jumonji isoform X1"; protein_id "XP_036367031.1"; exon_number "6";
NC_042997.1	Gnomon	CDS	16644237	16645179	.	+	0	gene_id "LOC115208907"; db_xref "GeneID:115208907"; gbkey "CDS"; gene "LOC115208907"; ID ""; gene_name "LOC115208907"; transcript_id "XM_036511138.1"; product "protein Jumonji isoform X1"; protein_id "XP_036367031.1"; exon_number "7";
NC_042997.1	Gnomon	CDS	16646055	16646260	.	+	2	gene_id "LOC115208907"; db_xref "GeneID:115208907"; gbkey "CDS"; gene "LOC115208907"; ID ""; gene_name "LOC115208907"; transcript_id "XM_036511138.1"; product "protein Jumonji isoform X1"; protein_id "XP_036367031.1"; exon_number "8";
NC_042997.1	Gnomon	CDS	16647491	16647561	.	+	0	gene_id "LOC115208907"; db_xref "GeneID:115208907"; gbkey "CDS"; gene "LOC115208907"; ID ""; gene_name "LOC115208907"; transcript_id "XM_036511138.1"; product "protein Jumonji isoform X1"; protein_id "XP_036367031.1"; exon_number "9";
NC_042997.1	Gnomon	CDS	16648942	16649023	.	+	1	gene_id "LOC115208907"; db_xref "GeneID:115208907"; gbkey "CDS"; gene "LOC115208907"; ID ""; gene_name "LOC115208907"; transcript_id "XM_036511138.1"; product "protein Jumonji isoform X1"; protein_id "XP_036367031.1"; exon_number "10";
NC_042997.1	Gnomon	CDS	16650510	16650635	.	+	0	gene_id "LOC115208907"; db_xref "GeneID:115208907"; gbkey "CDS"; gene "LOC115208907"; ID ""; gene_name "LOC115208907"; transcript_id "XM_036511138.1"; product "protein Jumonji isoform X1"; protein_id "XP_036367031.1"; exon_number "11";
NC_042997.1	Gnomon	CDS	16650743	16650934	.	+	0	gene_id "LOC115208907"; db_xref "GeneID:115208907"; gbkey "CDS"; gene "LOC115208907"; ID ""; gene_name "LOC115208907"; transcript_id "XM_036511138.1"; product "protein Jumonji isoform X1"; protein_id "XP_036367031.1"; exon_number "12";
NC_042997.1	Gnomon	CDS	16653101	16653193	.	+	0	gene_id "LOC115208907"; db_xref "GeneID:115208907"; gbkey "CDS"; gene "LOC115208907"; ID ""; gene_name "LOC115208907"; transcript_id "XM_036511138.1"; product "protein Jumonji isoform X1"; protein_id "XP_036367031.1"; exon_number "13";
NC_042997.1	Gnomon	CDS	16654798	16654916	.	+	0	gene_id "LOC115208907"; db_xref "GeneID:115208907"; gbkey "CDS"; gene "LOC115208907"; ID ""; gene_name "LOC115208907"; transcript_id "XM_036511138.1"; product "protein Jumonji isoform X1"; protein_id "XP_036367031.1"; exon_number "14";
NC_042997.1	Gnomon	CDS	16656935	16657005	.	+	1	gene_id "LOC115208907"; db_xref "GeneID:115208907"; gbkey "CDS"; gene "LOC115208907"; ID ""; gene_name "LOC115208907"; transcript_id "XM_036511138.1"; product "protein Jumonji isoform X1"; protein_id "XP_036367031.1"; exon_number "15";
NC_042997.1	Gnomon	CDS	16659975	16660089	.	+	2	gene_id "LOC115208907"; db_xref "GeneID:115208907"; gbkey "CDS"; gene "LOC115208907"; ID ""; gene_name "LOC115208907"; transcript_id "XM_036511138.1"; product "protein Jumonji isoform X1"; protein_id "XP_036367031.1"; exon_number "16";
NC_042997.1	Gnomon	CDS	16661495	16661603	.	+	1	gene_id "LOC115208907"; db_xref "GeneID:115208907"; gbkey "CDS"; gene "LOC115208907"; ID ""; gene_name "LOC115208907"; transcript_id "XM_036511138.1"; product "protein Jumonji isoform X1"; protein_id "XP_036367031.1"; exon_number "17";
NC_042997.1	Gnomon	CDS	16663574	16663756	.	+	0	gene_id "LOC115208907"; db_xref "GeneID:115208907"; gbkey "CDS"; gene "LOC115208907"; ID ""; gene_name "LOC115208907"; transcript_id "XM_036511138.1"; product "protein Jumonji isoform X1"; protein_id "XP_036367031.1"; exon_number "18";
NC_042997.1	Gnomon	CDS	16664858	16664988	.	+	0	gene_id "LOC115208907"; db_xref "GeneID:115208907"; gbkey "CDS"; gene "LOC115208907"; ID ""; gene_name "LOC115208907"; transcript_id "XM_036511138.1"; product "protein Jumonji isoform X1"; protein_id "XP_036367031.1"; exon_number "19";
NC_042997.1	Gnomon	CDS	16666667	16666835	.	+	1	gene_id "LOC115208907"; db_xref "GeneID:115208907"; gbkey "CDS"; gene "LOC115208907"; ID ""; gene_name "LOC115208907"; transcript_id "XM_036511138.1"; product "protein Jumonji isoform X1"; protein_id "XP_036367031.1"; exon_number "20";
NC_042997.1	Gnomon	CDS	16667806	16667913	.	+	0	gene_id "LOC115208907"; db_xref "GeneID:115208907"; gbkey "CDS"; gene "LOC115208907"; ID ""; gene_name "LOC115208907"; transcript_id "XM_036511138.1"; product "protein Jumonji isoform X1"; protein_id "XP_036367031.1"; exon_number "21";
NC_042997.1	Gnomon	CDS	16669887	16670006	.	+	0	gene_id "LOC115208907"; db_xref "GeneID:115208907"; gbkey "CDS"; gene "LOC115208907"; ID ""; gene_name "LOC115208907"; transcript_id "XM_036511138.1"; product "protein Jumonji isoform X1"; protein_id "XP_036367031.1"; exon_number "22";
NC_042997.1	Gnomon	exon	16525512	16525532	.	+	.	gene_id "LOC115208907"; db_xref "GeneID:115208907"; gbkey "mRNA"; gene "LOC115208907"; ID ""; gene_name "LOC115208907"; transcript_id "XM_036511138.1"; product "protein Jumonji, transcript variant X1"; exon_number "1"; model_evidence "Supporting evidence includes similarity to: 3 Proteins, and 100% coverage of the annotated genomic feature by RNAseq alignments, including 4 samples with support for all annotated introns";
NC_042997.1	Gnomon	exon	16576237	16576515	.	+	.	gene_id "LOC115208907"; db_xref "GeneID:115208907"; gbkey "mRNA"; gene "LOC115208907"; ID ""; gene_name "LOC115208907"; transcript_id "XM_036511138.1"; product "protein Jumonji, transcript variant X1"; exon_number "2"; model_evidence "Supporting evidence includes similarity to: 3 Proteins, and 100% coverage of the annotated genomic feature by RNAseq alignments, including 4 samples with support for all annotated introns";
NC_042997.1	Gnomon	exon	16635216	16635643	.	+	.	gene_id "LOC115208907"; db_xref "GeneID:115208907"; gbkey "mRNA"; gene "LOC115208907"; ID ""; gene_name "LOC115208907"; transcript_id "XM_036511138.1"; product "protein Jumonji, transcript variant X1"; exon_number "3"; model_evidence "Supporting evidence includes similarity to: 3 Proteins, and 100% coverage of the annotated genomic feature by RNAseq alignments, including 4 samples with support for all annotated introns";
NC_042997.1	Gnomon	exon	16637611	16637756	.	+	.	gene_id "LOC115208907"; db_xref "GeneID:115208907"; gbkey "mRNA"; gene "LOC115208907"; ID ""; gene_name "LOC115208907"; transcript_id "XM_036511138.1"; product "protein Jumonji, transcript variant X1"; exon_number "4"; model_evidence "Supporting evidence includes similarity to: 3 Proteins, and 100% coverage of the annotated genomic feature by RNAseq alignments, including 4 samples with support for all annotated introns";
NC_042997.1	Gnomon	exon	16637880	16638103	.	+	.	gene_id "LOC115208907"; db_xref "GeneID:115208907"; gbkey "mRNA"; gene "LOC115208907"; ID ""; gene_name "LOC115208907"; transcript_id "XM_036511138.1"; product "protein Jumonji, transcript variant X1"; exon_number "5"; model_evidence "Supporting evidence includes similarity to: 3 Proteins, and 100% coverage of the annotated genomic feature by RNAseq alignments, including 4 samples with support for all annotated introns";
NC_042997.1	Gnomon	exon	16641346	16641762	.	+	.	gene_id "LOC115208907"; db_xref "GeneID:115208907"; gbkey "mRNA"; gene "LOC115208907"; ID ""; gene_name "LOC115208907"; transcript_id "XM_036511138.1"; product "protein Jumonji, transcript variant X1"; exon_number "6"; model_evidence "Supporting evidence includes similarity to: 3 Proteins, and 100% coverage of the annotated genomic feature by RNAseq alignments, including 4 samples with support for all annotated introns";
NC_042997.1	Gnomon	exon	16644237	16645179	.	+	.	gene_id "LOC115208907"; db_xref "GeneID:115208907"; gbkey "mRNA"; gene "LOC115208907"; ID ""; gene_name "LOC115208907"; transcript_id "XM_036511138.1"; product "protein Jumonji, transcript variant X1"; exon_number "7"; model_evidence "Supporting evidence includes similarity to: 3 Proteins, and 100% coverage of the annotated genomic feature by RNAseq alignments, including 4 samples with support for all annotated introns";
NC_042997.1	Gnomon	exon	16646055	16646260	.	+	.	gene_id "LOC115208907"; db_xref "GeneID:115208907"; gbkey "mRNA"; gene "LOC115208907"; ID ""; gene_name "LOC115208907"; transcript_id "XM_036511138.1"; product "protein Jumonji, transcript variant X1"; exon_number "8"; model_evidence "Supporting evidence includes similarity to: 3 Proteins, and 100% coverage of the annotated genomic feature by RNAseq alignments, including 4 samples with support for all annotated introns";
NC_042997.1	Gnomon	exon	16647491	16647561	.	+	.	gene_id "LOC115208907"; db_xref "GeneID:115208907"; gbkey "mRNA"; gene "LOC115208907"; ID ""; gene_name "LOC115208907"; transcript_id "XM_036511138.1"; product "protein Jumonji, transcript variant X1"; exon_number "9"; model_evidence "Supporting evidence includes similarity to: 3 Proteins, and 100% coverage of the annotated genomic feature by RNAseq alignments, including 4 samples with support for all annotated introns";
NC_042997.1	Gnomon	exon	16648942	16649023	.	+	.	gene_id "LOC115208907"; db_xref "GeneID:115208907"; gbkey "mRNA"; gene "LOC115208907"; ID ""; gene_name "LOC115208907"; transcript_id "XM_036511138.1"; product "protein Jumonji, transcript variant X1"; exon_number "10"; model_evidence "Supporting evidence includes similarity to: 3 Proteins, and 100% coverage of the annotated genomic feature by RNAseq alignments, including 4 samples with support for all annotated introns";
NC_042997.1	Gnomon	exon	16650510	16650635	.	+	.	gene_id "LOC115208907"; db_xref "GeneID:115208907"; gbkey "mRNA"; gene "LOC115208907"; ID ""; gene_name "LOC115208907"; transcript_id "XM_036511138.1"; product "protein Jumonji, transcript variant X1"; exon_number "11"; model_evidence "Supporting evidence includes similarity to: 3 Proteins, and 100% coverage of the annotated genomic feature by RNAseq alignments, including 4 samples with support for all annotated introns";
NC_042997.1	Gnomon	exon	16650743	16650934	.	+	.	gene_id "LOC115208907"; db_xref "GeneID:115208907"; gbkey "mRNA"; gene "LOC115208907"; ID ""; gene_name "LOC115208907"; transcript_id "XM_036511138.1"; product "protein Jumonji, transcript variant X1"; exon_number "12"; model_evidence "Supporting evidence includes similarity to: 3 Proteins, and 100% coverage of the annotated genomic feature by RNAseq alignments, including 4 samples with support for all annotated introns";
NC_042997.1	Gnomon	exon	16653101	16653193	.	+	.	gene_id "LOC115208907"; db_xref "GeneID:115208907"; gbkey "mRNA"; gene "LOC115208907"; ID ""; gene_name "LOC115208907"; transcript_id "XM_036511138.1"; product "protein Jumonji, transcript variant X1"; exon_number "13"; model_evidence "Supporting evidence includes similarity to: 3 Proteins, and 100% coverage of the annotated genomic feature by RNAseq alignments, including 4 samples with support for all annotated introns";
NC_042997.1	Gnomon	exon	16654798	16654916	.	+	.	gene_id "LOC115208907"; db_xref "GeneID:115208907"; gbkey "mRNA"; gene "LOC115208907"; ID ""; gene_name "LOC115208907"; transcript_id "XM_036511138.1"; product "protein Jumonji, transcript variant X1"; exon_number "14"; model_evidence "Supporting evidence includes similarity to: 3 Proteins, and 100% coverage of the annotated genomic feature by RNAseq alignments, including 4 samples with support for all annotated introns";
NC_042997.1	Gnomon	exon	16656935	16657005	.	+	.	gene_id "LOC115208907"; db_xref "GeneID:115208907"; gbkey "mRNA"; gene "LOC115208907"; ID ""; gene_name "LOC115208907"; transcript_id "XM_036511138.1"; product "protein Jumonji, transcript variant X1"; exon_number "15"; model_evidence "Supporting evidence includes similarity to: 3 Proteins, and 100% coverage of the annotated genomic feature by RNAseq alignments, including 4 samples with support for all annotated introns";
NC_042997.1	Gnomon	exon	16659975	16660089	.	+	.	gene_id "LOC115208907"; db_xref "GeneID:115208907"; gbkey "mRNA"; gene "LOC115208907"; ID ""; gene_name "LOC115208907"; transcript_id "XM_036511138.1"; product "protein Jumonji, transcript variant X1"; exon_number "16"; model_evidence "Supporting evidence includes similarity to: 3 Proteins, and 100% coverage of the annotated genomic feature by RNAseq alignments, including 4 samples with support for all annotated introns";
NC_042997.1	Gnomon	exon	16661495	16661603	.	+	.	gene_id "LOC115208907"; db_xref "GeneID:115208907"; gbkey "mRNA"; gene "LOC115208907"; ID ""; gene_name "LOC115208907"; transcript_id "XM_036511138.1"; product "protein Jumonji, transcript variant X1"; exon_number "17"; model_evidence "Supporting evidence includes similarity to: 3 Proteins, and 100% coverage of the annotated genomic feature by RNAseq alignments, including 4 samples with support for all annotated introns";
NC_042997.1	Gnomon	exon	16663574	16663756	.	+	.	gene_id "LOC115208907"; db_xref "GeneID:115208907"; gbkey "mRNA"; gene "LOC115208907"; ID ""; gene_name "LOC115208907"; transcript_id "XM_036511138.1"; product "protein Jumonji, transcript variant X1"; exon_number "18"; model_evidence "Supporting evidence includes similarity to: 3 Proteins, and 100% coverage of the annotated genomic feature by RNAseq alignments, including 4 samples with support for all annotated introns";
NC_042997.1	Gnomon	exon	16664858	16664988	.	+	.	gene_id "LOC115208907"; db_xref "GeneID:115208907"; gbkey "mRNA"; gene "LOC115208907"; ID ""; gene_name "LOC115208907"; transcript_id "XM_036511138.1"; product "protein Jumonji, transcript variant X1"; exon_number "19"; model_evidence "Supporting evidence includes similarity to: 3 Proteins, and 100% coverage of the annotated genomic feature by RNAseq alignments, including 4 samples with support for all annotated introns";
NC_042997.1	Gnomon	exon	16666667	16666835	.	+	.	gene_id "LOC115208907"; db_xref "GeneID:115208907"; gbkey "mRNA"; gene "LOC115208907"; ID ""; gene_name "LOC115208907"; transcript_id "XM_036511138.1"; product "protein Jumonji, transcript variant X1"; exon_number "20"; model_evidence "Supporting evidence includes similarity to: 3 Proteins, and 100% coverage of the annotated genomic feature by RNAseq alignments, including 4 samples with support for all annotated introns";
NC_042997.1	Gnomon	exon	16667806	16667913	.	+	.	gene_id "LOC115208907"; db_xref "GeneID:115208907"; gbkey "mRNA"; gene "LOC115208907"; ID ""; gene_name "LOC115208907"; transcript_id "XM_036511138.1"; product "protein Jumonji, transcript variant X1"; exon_number "21"; model_evidence "Supporting evidence includes similarity to: 3 Proteins, and 100% coverage of the annotated genomic feature by RNAseq alignments, including 4 samples with support for all annotated introns";
NC_042997.1	Gnomon	exon	16669887	16676351	.	+	.	gene_id "LOC115208907"; db_xref "GeneID:115208907"; gbkey "mRNA"; gene "LOC115208907"; ID ""; gene_name "LOC115208907"; transcript_id "XM_036511138.1"; product "protein Jumonji, transcript variant X1"; exon_number "22"; model_evidence "Supporting evidence includes similarity to: 3 Proteins, and 100% coverage of the annotated genomic feature by RNAseq alignments, including 4 samples with support for all annotated introns";
NC_042997.1	Gnomon	start_codon	16525527	16525529	.	+	0	gene_id "LOC115208907"; db_xref "GeneID:115208907"; gbkey "CDS"; gene "LOC115208907"; ID ""; gene_name "LOC115208907"; transcript_id "XM_036511138.1"; product "protein Jumonji isoform X1"; protein_id "XP_036367031.1"; exon_number "1";
NC_042997.1	Gnomon	stop_codon	16670007	16670009	.	+	0	gene_id "LOC115208907"; db_xref "GeneID:115208907"; gbkey "CDS"; gene "LOC115208907"; ID ""; gene_name "LOC115208907"; transcript_id "XM_036511138.1"; product "protein Jumonji isoform X1"; protein_id "XP_036367031.1"; exon_number "22";
NC_042997.1	Gnomon	transcript	16499177	16676351	.	+	.	gene_id "LOC115208907"; ID "XM_036511178.1"; gene_name "LOC115208907"; transcript_id "XM_036511178.1";
NC_042997.1	Gnomon	CDS	16576243	16576515	.	+	0	gene_id "LOC115208907"; db_xref "GeneID:115208907"; gbkey "CDS"; gene "LOC115208907"; ID ""; gene_name "LOC115208907"; transcript_id "XM_036511178.1"; product "protein Jumonji isoform X2"; protein_id "XP_036367071.1"; exon_number "2";
NC_042997.1	Gnomon	CDS	16635216	16635643	.	+	0	gene_id "LOC115208907"; db_xref "GeneID:115208907"; gbkey "CDS"; gene "LOC115208907"; ID ""; gene_name "LOC115208907"; transcript_id "XM_036511178.1"; product "protein Jumonji isoform X2"; protein_id "XP_036367071.1"; exon_number "3";
NC_042997.1	Gnomon	CDS	16637611	16637756	.	+	1	gene_id "LOC115208907"; db_xref "GeneID:115208907"; gbkey "CDS"; gene "LOC115208907"; ID ""; gene_name "LOC115208907"; transcript_id "XM_036511178.1"; product "protein Jumonji isoform X2"; protein_id "XP_036367071.1"; exon_number "4";
NC_042997.1	Gnomon	CDS	16637880	16638103	.	+	2	gene_id "LOC115208907"; db_xref "GeneID:115208907"; gbkey "CDS"; gene "LOC115208907"; ID ""; gene_name "LOC115208907"; transcript_id "XM_036511178.1"; product "protein Jumonji isoform X2"; protein_id "XP_036367071.1"; exon_number "5";
NC_042997.1	Gnomon	CDS	16641346	16641762	.	+	0	gene_id "LOC115208907"; db_xref "GeneID:115208907"; gbkey "CDS"; gene "LOC115208907"; ID ""; gene_name "LOC115208907"; transcript_id "XM_036511178.1"; product "protein Jumonji isoform X2"; protein_id "XP_036367071.1"; exon_number "6";
NC_042997.1	Gnomon	CDS	16644237	16645179	.	+	0	gene_id "LOC115208907"; db_xref "GeneID:115208907"; gbkey "CDS"; gene "LOC115208907"; ID ""; gene_name "LOC115208907"; transcript_id "XM_036511178.1"; product "protein Jumonji isoform X2"; protein_id "XP_036367071.1"; exon_number "7";
NC_042997.1	Gnomon	CDS	16646055	16646260	.	+	2	gene_id "LOC115208907"; db_xref "GeneID:115208907"; gbkey "CDS"; gene "LOC115208907"; ID ""; gene_name "LOC115208907"; transcript_id "XM_036511178.1"; product "protein Jumonji isoform X2"; protein_id "XP_036367071.1"; exon_number "8";
NC_042997.1	Gnomon	CDS	16647491	16647561	.	+	0	gene_id "LOC115208907"; db_xref "GeneID:115208907"; gbkey "CDS"; gene "LOC115208907"; ID ""; gene_name "LOC115208907"; transcript_id "XM_036511178.1"; product "protein Jumonji isoform X2"; protein_id "XP_036367071.1"; exon_number "9";
NC_042997.1	Gnomon	CDS	16648942	16649023	.	+	1	gene_id "LOC115208907"; db_xref "GeneID:115208907"; gbkey "CDS"; gene "LOC115208907"; ID ""; gene_name "LOC115208907"; transcript_id "XM_036511178.1"; product "protein Jumonji isoform X2"; protein_id "XP_036367071.1"; exon_number "10";
NC_042997.1	Gnomon	CDS	16650510	16650635	.	+	0	gene_id "LOC115208907"; db_xref "GeneID:115208907"; gbkey "CDS"; gene "LOC115208907"; ID ""; gene_name "LOC115208907"; transcript_id "XM_036511178.1"; product "protein Jumonji isoform X2"; protein_id "XP_036367071.1"; exon_number "11";
NC_042997.1	Gnomon	CDS	16650743	16650934	.	+	0	gene_id "LOC115208907"; db_xref "GeneID:115208907"; gbkey "CDS"; gene "LOC115208907"; ID ""; gene_name "LOC115208907"; transcript_id "XM_036511178.1"; product "protein Jumonji isoform X2"; protein_id "XP_036367071.1"; exon_number "12";
NC_042997.1	Gnomon	CDS	16653101	16653193	.	+	0	gene_id "LOC115208907"; db_xref "GeneID:115208907"; gbkey "CDS"; gene "LOC115208907"; ID ""; gene_name "LOC115208907"; transcript_id "XM_036511178.1"; product "protein Jumonji isoform X2"; protein_id "XP_036367071.1"; exon_number "13";
NC_042997.1	Gnomon	CDS	16654798	16654916	.	+	0	gene_id "LOC115208907"; db_xref "GeneID:115208907"; gbkey "CDS"; gene "LOC115208907"; ID ""; gene_name "LOC115208907"; transcript_id "XM_036511178.1"; product "protein Jumonji isoform X2"; protein_id "XP_036367071.1"; exon_number "14";
NC_042997.1	Gnomon	CDS	16656935	16657005	.	+	1	gene_id "LOC115208907"; db_xref "GeneID:115208907"; gbkey "CDS"; gene "LOC115208907"; ID ""; gene_name "LOC115208907"; transcript_id "XM_036511178.1"; product "protein Jumonji isoform X2"; protein_id "XP_036367071.1"; exon_number "15";
NC_042997.1	Gnomon	CDS	16659975	16660089	.	+	2	gene_id "LOC115208907"; db_xref "GeneID:115208907"; gbkey "CDS"; gene "LOC115208907"; ID ""; gene_name "LOC115208907"; transcript_id "XM_036511178.1"; product "protein Jumonji isoform X2"; protein_id "XP_036367071.1"; exon_number "16";
NC_042997.1	Gnomon	CDS	16661495	16661603	.	+	1	gene_id "LOC115208907"; db_xref "GeneID:115208907"; gbkey "CDS"; gene "LOC115208907"; ID ""; gene_name "LOC115208907"; transcript_id "XM_036511178.1"; product "protein Jumonji isoform X2"; protein_id "XP_036367071.1"; exon_number "17";
NC_042997.1	Gnomon	CDS	16663574	16663756	.	+	0	gene_id "LOC115208907"; db_xref "GeneID:115208907"; gbkey "CDS"; gene "LOC115208907"; ID ""; gene_name "LOC115208907"; transcript_id "XM_036511178.1"; product "protein Jumonji isoform X2"; protein_id "XP_036367071.1"; exon_number "18";
NC_042997.1	Gnomon	CDS	16664858	16664988	.	+	0	gene_id "LOC115208907"; db_xref "GeneID:115208907"; gbkey "CDS"; gene "LOC115208907"; ID ""; gene_name "LOC115208907"; transcript_id "XM_036511178.1"; product "protein Jumonji isoform X2"; protein_id "XP_036367071.1"; exon_number "19";
NC_042997.1	Gnomon	CDS	16666667	16666835	.	+	1	gene_id "LOC115208907"; db_xref "GeneID:115208907"; gbkey "CDS"; gene "LOC115208907"; ID ""; gene_name "LOC115208907"; transcript_id "XM_036511178.1"; product "protein Jumonji isoform X2"; protein_id "XP_036367071.1"; exon_number "20";
NC_042997.1	Gnomon	CDS	16667806	16667913	.	+	0	gene_id "LOC115208907"; db_xref "GeneID:115208907"; gbkey "CDS"; gene "LOC115208907"; ID ""; gene_name "LOC115208907"; transcript_id "XM_036511178.1"; product "protein Jumonji isoform X2"; protein_id "XP_036367071.1"; exon_number "21";
NC_042997.1	Gnomon	CDS	16669887	16670006	.	+	0	gene_id "LOC115208907"; db_xref "GeneID:115208907"; gbkey "CDS"; gene "LOC115208907"; ID ""; gene_name "LOC115208907"; transcript_id "XM_036511178.1"; product "protein Jumonji isoform X2"; protein_id "XP_036367071.1"; exon_number "22";
NC_042997.1	Gnomon	exon	16499177	16499340	.	+	.	gene_id "LOC115208907"; db_xref "GeneID:115208907"; gbkey "mRNA"; gene "LOC115208907"; ID ""; gene_name "LOC115208907"; transcript_id "XM_036511178.1"; product "protein Jumonji, transcript variant X2"; exon_number "1"; model_evidence "Supporting evidence includes similarity to: 3 Proteins, and 100% coverage of the annotated genomic feature by RNAseq alignments, including 16 samples with support for all annotated introns";
NC_042997.1	Gnomon	exon	16576237	16576515	.	+	.	gene_id "LOC115208907"; db_xref "GeneID:115208907"; gbkey "mRNA"; gene "LOC115208907"; ID ""; gene_name "LOC115208907"; transcript_id "XM_036511178.1"; product "protein Jumonji, transcript variant X2"; exon_number "2"; model_evidence "Supporting evidence includes similarity to: 3 Proteins, and 100% coverage of the annotated genomic feature by RNAseq alignments, including 16 samples with support for all annotated introns";
NC_042997.1	Gnomon	exon	16635216	16635643	.	+	.	gene_id "LOC115208907"; db_xref "GeneID:115208907"; gbkey "mRNA"; gene "LOC115208907"; ID ""; gene_name "LOC115208907"; transcript_id "XM_036511178.1"; product "protein Jumonji, transcript variant X2"; exon_number "3"; model_evidence "Supporting evidence includes similarity to: 3 Proteins, and 100% coverage of the annotated genomic feature by RNAseq alignments, including 16 samples with support for all annotated introns";
NC_042997.1	Gnomon	exon	16637611	16637756	.	+	.	gene_id "LOC115208907"; db_xref "GeneID:115208907"; gbkey "mRNA"; gene "LOC115208907"; ID ""; gene_name "LOC115208907"; transcript_id "XM_036511178.1"; product "protein Jumonji, transcript variant X2"; exon_number "4"; model_evidence "Supporting evidence includes similarity to: 3 Proteins, and 100% coverage of the annotated genomic feature by RNAseq alignments, including 16 samples with support for all annotated introns";
NC_042997.1	Gnomon	exon	16637880	16638103	.	+	.	gene_id "LOC115208907"; db_xref "GeneID:115208907"; gbkey "mRNA"; gene "LOC115208907"; ID ""; gene_name "LOC115208907"; transcript_id "XM_036511178.1"; product "protein Jumonji, transcript variant X2"; exon_number "5"; model_evidence "Supporting evidence includes similarity to: 3 Proteins, and 100% coverage of the annotated genomic feature by RNAseq alignments, including 16 samples with support for all annotated introns";
NC_042997.1	Gnomon	exon	16641346	16641762	.	+	.	gene_id "LOC115208907"; db_xref "GeneID:115208907"; gbkey "mRNA"; gene "LOC115208907"; ID ""; gene_name "LOC115208907"; transcript_id "XM_036511178.1"; product "protein Jumonji, transcript variant X2"; exon_number "6"; model_evidence "Supporting evidence includes similarity to: 3 Proteins, and 100% coverage of the annotated genomic feature by RNAseq alignments, including 16 samples with support for all annotated introns";
NC_042997.1	Gnomon	exon	16644237	16645179	.	+	.	gene_id "LOC115208907"; db_xref "GeneID:115208907"; gbkey "mRNA"; gene "LOC115208907"; ID ""; gene_name "LOC115208907"; transcript_id "XM_036511178.1"; product "protein Jumonji, transcript variant X2"; exon_number "7"; model_evidence "Supporting evidence includes similarity to: 3 Proteins, and 100% coverage of the annotated genomic feature by RNAseq alignments, including 16 samples with support for all annotated introns";
NC_042997.1	Gnomon	exon	16646055	16646260	.	+	.	gene_id "LOC115208907"; db_xref "GeneID:115208907"; gbkey "mRNA"; gene "LOC115208907"; ID ""; gene_name "LOC115208907"; transcript_id "XM_036511178.1"; product "protein Jumonji, transcript variant X2"; exon_number "8"; model_evidence "Supporting evidence includes similarity to: 3 Proteins, and 100% coverage of the annotated genomic feature by RNAseq alignments, including 16 samples with support for all annotated introns";
NC_042997.1	Gnomon	exon	16647491	16647561	.	+	.	gene_id "LOC115208907"; db_xref "GeneID:115208907"; gbkey "mRNA"; gene "LOC115208907"; ID ""; gene_name "LOC115208907"; transcript_id "XM_036511178.1"; product "protein Jumonji, transcript variant X2"; exon_number "9"; model_evidence "Supporting evidence includes similarity to: 3 Proteins, and 100% coverage of the annotated genomic feature by RNAseq alignments, including 16 samples with support for all annotated introns";
NC_042997.1	Gnomon	exon	16648942	16649023	.	+	.	gene_id "LOC115208907"; db_xref "GeneID:115208907"; gbkey "mRNA"; gene "LOC115208907"; ID ""; gene_name "LOC115208907"; transcript_id "XM_036511178.1"; product "protein Jumonji, transcript variant X2"; exon_number "10"; model_evidence "Supporting evidence includes similarity to: 3 Proteins, and 100% coverage of the annotated genomic feature by RNAseq alignments, including 16 samples with support for all annotated introns";
NC_042997.1	Gnomon	exon	16650510	16650635	.	+	.	gene_id "LOC115208907"; db_xref "GeneID:115208907"; gbkey "mRNA"; gene "LOC115208907"; ID ""; gene_name "LOC115208907"; transcript_id "XM_036511178.1"; product "protein Jumonji, transcript variant X2"; exon_number "11"; model_evidence "Supporting evidence includes similarity to: 3 Proteins, and 100% coverage of the annotated genomic feature by RNAseq alignments, including 16 samples with support for all annotated introns";
NC_042997.1	Gnomon	exon	16650743	16650934	.	+	.	gene_id "LOC115208907"; db_xref "GeneID:115208907"; gbkey "mRNA"; gene "LOC115208907"; ID ""; gene_name "LOC115208907"; transcript_id "XM_036511178.1"; product "protein Jumonji, transcript variant X2"; exon_number "12"; model_evidence "Supporting evidence includes similarity to: 3 Proteins, and 100% coverage of the annotated genomic feature by RNAseq alignments, including 16 samples with support for all annotated introns";
NC_042997.1	Gnomon	exon	16653101	16653193	.	+	.	gene_id "LOC115208907"; db_xref "GeneID:115208907"; gbkey "mRNA"; gene "LOC115208907"; ID ""; gene_name "LOC115208907"; transcript_id "XM_036511178.1"; product "protein Jumonji, transcript variant X2"; exon_number "13"; model_evidence "Supporting evidence includes similarity to: 3 Proteins, and 100% coverage of the annotated genomic feature by RNAseq alignments, including 16 samples with support for all annotated introns";
NC_042997.1	Gnomon	exon	16654798	16654916	.	+	.	gene_id "LOC115208907"; db_xref "GeneID:115208907"; gbkey "mRNA"; gene "LOC115208907"; ID ""; gene_name "LOC115208907"; transcript_id "XM_036511178.1"; product "protein Jumonji, transcript variant X2"; exon_number "14"; model_evidence "Supporting evidence includes similarity to: 3 Proteins, and 100% coverage of the annotated genomic feature by RNAseq alignments, including 16 samples with support for all annotated introns";
NC_042997.1	Gnomon	exon	16656935	16657005	.	+	.	gene_id "LOC115208907"; db_xref "GeneID:115208907"; gbkey "mRNA"; gene "LOC115208907"; ID ""; gene_name "LOC115208907"; transcript_id "XM_036511178.1"; product "protein Jumonji, transcript variant X2"; exon_number "15"; model_evidence "Supporting evidence includes similarity to: 3 Proteins, and 100% coverage of the annotated genomic feature by RNAseq alignments, including 16 samples with support for all annotated introns";
NC_042997.1	Gnomon	exon	16659975	16660089	.	+	.	gene_id "LOC115208907"; db_xref "GeneID:115208907"; gbkey "mRNA"; gene "LOC115208907"; ID ""; gene_name "LOC115208907"; transcript_id "XM_036511178.1"; product "protein Jumonji, transcript variant X2"; exon_number "16"; model_evidence "Supporting evidence includes similarity to: 3 Proteins, and 100% coverage of the annotated genomic feature by RNAseq alignments, including 16 samples with support for all annotated introns";
NC_042997.1	Gnomon	exon	16661495	16661603	.	+	.	gene_id "LOC115208907"; db_xref "GeneID:115208907"; gbkey "mRNA"; gene "LOC115208907"; ID ""; gene_name "LOC115208907"; transcript_id "XM_036511178.1"; product "protein Jumonji, transcript variant X2"; exon_number "17"; model_evidence "Supporting evidence includes similarity to: 3 Proteins, and 100% coverage of the annotated genomic feature by RNAseq alignments, including 16 samples with support for all annotated introns";
NC_042997.1	Gnomon	exon	16663574	16663756	.	+	.	gene_id "LOC115208907"; db_xref "GeneID:115208907"; gbkey "mRNA"; gene "LOC115208907"; ID ""; gene_name "LOC115208907"; transcript_id "XM_036511178.1"; product "protein Jumonji, transcript variant X2"; exon_number "18"; model_evidence "Supporting evidence includes similarity to: 3 Proteins, and 100% coverage of the annotated genomic feature by RNAseq alignments, including 16 samples with support for all annotated introns";
NC_042997.1	Gnomon	exon	16664858	16664988	.	+	.	gene_id "LOC115208907"; db_xref "GeneID:115208907"; gbkey "mRNA"; gene "LOC115208907"; ID ""; gene_name "LOC115208907"; transcript_id "XM_036511178.1"; product "protein Jumonji, transcript variant X2"; exon_number "19"; model_evidence "Supporting evidence includes similarity to: 3 Proteins, and 100% coverage of the annotated genomic feature by RNAseq alignments, including 16 samples with support for all annotated introns";
NC_042997.1	Gnomon	exon	16666667	16666835	.	+	.	gene_id "LOC115208907"; db_xref "GeneID:115208907"; gbkey "mRNA"; gene "LOC115208907"; ID ""; gene_name "LOC115208907"; transcript_id "XM_036511178.1"; product "protein Jumonji, transcript variant X2"; exon_number "20"; model_evidence "Supporting evidence includes similarity to: 3 Proteins, and 100% coverage of the annotated genomic feature by RNAseq alignments, including 16 samples with support for all annotated introns";
NC_042997.1	Gnomon	exon	16667806	16667913	.	+	.	gene_id "LOC115208907"; db_xref "GeneID:115208907"; gbkey "mRNA"; gene "LOC115208907"; ID ""; gene_name "LOC115208907"; transcript_id "XM_036511178.1"; product "protein Jumonji, transcript variant X2"; exon_number "21"; model_evidence "Supporting evidence includes similarity to: 3 Proteins, and 100% coverage of the annotated genomic feature by RNAseq alignments, including 16 samples with support for all annotated introns";
NC_042997.1	Gnomon	exon	16669887	16676351	.	+	.	gene_id "LOC115208907"; db_xref "GeneID:115208907"; gbkey "mRNA"; gene "LOC115208907"; ID ""; gene_name "LOC115208907"; transcript_id "XM_036511178.1"; product "protein Jumonji, transcript variant X2"; exon_number "22"; model_evidence "Supporting evidence includes similarity to: 3 Proteins, and 100% coverage of the annotated genomic feature by RNAseq alignments, including 16 samples with support for all annotated introns";
NC_042997.1	Gnomon	start_codon	16576243	16576245	.	+	0	gene_id "LOC115208907"; db_xref "GeneID:115208907"; gbkey "CDS"; gene "LOC115208907"; ID ""; gene_name "LOC115208907"; transcript_id "XM_036511178.1"; product "protein Jumonji isoform X2"; protein_id "XP_036367071.1"; exon_number "2";
NC_042997.1	Gnomon	stop_codon	16670007	16670009	.	+	0	gene_id "LOC115208907"; db_xref "GeneID:115208907"; gbkey "CDS"; gene "LOC115208907"; ID ""; gene_name "LOC115208907"; transcript_id "XM_036511178.1"; product "protein Jumonji isoform X2"; protein_id "XP_036367071.1"; exon_number "22";
NC_042997.1	Gnomon	transcript	16525512	16676351	.	+	.	gene_id "LOC115208907"; ID "XM_036511238.1"; gene_name "LOC115208907"; transcript_id "XM_036511238.1";
NC_042997.1	Gnomon	CDS	16525527	16525532	.	+	0	gene_id "LOC115208907"; db_xref "GeneID:115208907"; gbkey "CDS"; gene "LOC115208907"; ID ""; gene_name "LOC115208907"; transcript_id "XM_036511238.1"; product "protein Jumonji isoform X3"; protein_id "XP_036367131.1"; exon_number "1";
NC_042997.1	Gnomon	CDS	16576237	16576515	.	+	0	gene_id "LOC115208907"; db_xref "GeneID:115208907"; gbkey "CDS"; gene "LOC115208907"; ID ""; gene_name "LOC115208907"; transcript_id "XM_036511238.1"; product "protein Jumonji isoform X3"; protein_id "XP_036367131.1"; exon_number "2";
NC_042997.1	Gnomon	CDS	16635216	16635643	.	+	0	gene_id "LOC115208907"; db_xref "GeneID:115208907"; gbkey "CDS"; gene "LOC115208907"; ID ""; gene_name "LOC115208907"; transcript_id "XM_036511238.1"; product "protein Jumonji isoform X3"; protein_id "XP_036367131.1"; exon_number "3";
NC_042997.1	Gnomon	CDS	16637611	16637756	.	+	1	gene_id "LOC115208907"; db_xref "GeneID:115208907"; gbkey "CDS"; gene "LOC115208907"; ID ""; gene_name "LOC115208907"; transcript_id "XM_036511238.1"; product "protein Jumonji isoform X3"; protein_id "XP_036367131.1"; exon_number "4";
NC_042997.1	Gnomon	CDS	16637880	16638103	.	+	2	gene_id "LOC115208907"; db_xref "GeneID:115208907"; gbkey "CDS"; gene "LOC115208907"; ID ""; gene_name "LOC115208907"; transcript_id "XM_036511238.1"; product "protein Jumonji isoform X3"; protein_id "XP_036367131.1"; exon_number "5";
NC_042997.1	Gnomon	CDS	16641346	16641762	.	+	0	gene_id "LOC115208907"; db_xref "GeneID:115208907"; gbkey "CDS"; gene "LOC115208907"; ID ""; gene_name "LOC115208907"; transcript_id "XM_036511238.1"; product "protein Jumonji isoform X3"; protein_id "XP_036367131.1"; exon_number "6";
NC_042997.1	Gnomon	CDS	16644237	16645179	.	+	0	gene_id "LOC115208907"; db_xref "GeneID:115208907"; gbkey "CDS"; gene "LOC115208907"; ID ""; gene_name "LOC115208907"; transcript_id "XM_036511238.1"; product "protein Jumonji isoform X3"; protein_id "XP_036367131.1"; exon_number "7";
NC_042997.1	Gnomon	CDS	16646112	16646260	.	+	2	gene_id "LOC115208907"; db_xref "GeneID:115208907"; gbkey "CDS"; gene "LOC115208907"; ID ""; gene_name "LOC115208907"; transcript_id "XM_036511238.1"; product "protein Jumonji isoform X3"; protein_id "XP_036367131.1"; exon_number "8";
NC_042997.1	Gnomon	CDS	16647491	16647561	.	+	0	gene_id "LOC115208907"; db_xref "GeneID:115208907"; gbkey "CDS"; gene "LOC115208907"; ID ""; gene_name "LOC115208907"; transcript_id "XM_036511238.1"; product "protein Jumonji isoform X3"; protein_id "XP_036367131.1"; exon_number "9";
NC_042997.1	Gnomon	CDS	16648942	16649023	.	+	1	gene_id "LOC115208907"; db_xref "GeneID:115208907"; gbkey "CDS"; gene "LOC115208907"; ID ""; gene_name "LOC115208907"; transcript_id "XM_036511238.1"; product "protein Jumonji isoform X3"; protein_id "XP_036367131.1"; exon_number "10";
NC_042997.1	Gnomon	CDS	16650510	16650635	.	+	0	gene_id "LOC115208907"; db_xref "GeneID:115208907"; gbkey "CDS"; gene "LOC115208907"; ID ""; gene_name "LOC115208907"; transcript_id "XM_036511238.1"; product "protein Jumonji isoform X3"; protein_id "XP_036367131.1"; exon_number "11";
NC_042997.1	Gnomon	CDS	16650743	16650934	.	+	0	gene_id "LOC115208907"; db_xref "GeneID:115208907"; gbkey "CDS"; gene "LOC115208907"; ID ""; gene_name "LOC115208907"; transcript_id "XM_036511238.1"; product "protein Jumonji isoform X3"; protein_id "XP_036367131.1"; exon_number "12";
NC_042997.1	Gnomon	CDS	16653101	16653193	.	+	0	gene_id "LOC115208907"; db_xref "GeneID:115208907"; gbkey "CDS"; gene "LOC115208907"; ID ""; gene_name "LOC115208907"; transcript_id "XM_036511238.1"; product "protein Jumonji isoform X3"; protein_id "XP_036367131.1"; exon_number "13";
NC_042997.1	Gnomon	CDS	16654798	16654916	.	+	0	gene_id "LOC115208907"; db_xref "GeneID:115208907"; gbkey "CDS"; gene "LOC115208907"; ID ""; gene_name "LOC115208907"; transcript_id "XM_036511238.1"; product "protein Jumonji isoform X3"; protein_id "XP_036367131.1"; exon_number "14";
NC_042997.1	Gnomon	CDS	16656935	16657005	.	+	1	gene_id "LOC115208907"; db_xref "GeneID:115208907"; gbkey "CDS"; gene "LOC115208907"; ID ""; gene_name "LOC115208907"; transcript_id "XM_036511238.1"; product "protein Jumonji isoform X3"; protein_id "XP_036367131.1"; exon_number "15";
NC_042997.1	Gnomon	CDS	16659975	16660089	.	+	2	gene_id "LOC115208907"; db_xref "GeneID:115208907"; gbkey "CDS"; gene "LOC115208907"; ID ""; gene_name "LOC115208907"; transcript_id "XM_036511238.1"; product "protein Jumonji isoform X3"; protein_id "XP_036367131.1"; exon_number "16";
NC_042997.1	Gnomon	CDS	16661495	16661603	.	+	1	gene_id "LOC115208907"; db_xref "GeneID:115208907"; gbkey "CDS"; gene "LOC115208907"; ID ""; gene_name "LOC115208907"; transcript_id "XM_036511238.1"; product "protein Jumonji isoform X3"; protein_id "XP_036367131.1"; exon_number "17";
NC_042997.1	Gnomon	CDS	16663574	16663756	.	+	0	gene_id "LOC115208907"; db_xref "GeneID:115208907"; gbkey "CDS"; gene "LOC115208907"; ID ""; gene_name "LOC115208907"; transcript_id "XM_036511238.1"; product "protein Jumonji isoform X3"; protein_id "XP_036367131.1"; exon_number "18";
NC_042997.1	Gnomon	CDS	16664858	16664988	.	+	0	gene_id "LOC115208907"; db_xref "GeneID:115208907"; gbkey "CDS"; gene "LOC115208907"; ID ""; gene_name "LOC115208907"; transcript_id "XM_036511238.1"; product "protein Jumonji isoform X3"; protein_id "XP_036367131.1"; exon_number "19";
NC_042997.1	Gnomon	CDS	16666667	16666835	.	+	1	gene_id "LOC115208907"; db_xref "GeneID:115208907"; gbkey "CDS"; gene "LOC115208907"; ID ""; gene_name "LOC115208907"; transcript_id "XM_036511238.1"; product "protein Jumonji isoform X3"; protein_id "XP_036367131.1"; exon_number "20";
NC_042997.1	Gnomon	CDS	16667806	16667913	.	+	0	gene_id "LOC115208907"; db_xref "GeneID:115208907"; gbkey "CDS"; gene "LOC115208907"; ID ""; gene_name "LOC115208907"; transcript_id "XM_036511238.1"; product "protein Jumonji isoform X3"; protein_id "XP_036367131.1"; exon_number "21";
NC_042997.1	Gnomon	CDS	16669887	16670006	.	+	0	gene_id "LOC115208907"; db_xref "GeneID:115208907"; gbkey "CDS"; gene "LOC115208907"; ID ""; gene_name "LOC115208907"; transcript_id "XM_036511238.1"; product "protein Jumonji isoform X3"; protein_id "XP_036367131.1"; exon_number "22";
NC_042997.1	Gnomon	exon	16525512	16525532	.	+	.	gene_id "LOC115208907"; db_xref "GeneID:115208907"; gbkey "mRNA"; gene "LOC115208907"; ID ""; gene_name "LOC115208907"; transcript_id "XM_036511238.1"; product "protein Jumonji, transcript variant X4"; exon_number "1"; model_evidence "Supporting evidence includes similarity to: 3 Proteins, and 100% coverage of the annotated genomic feature by RNAseq alignments, including 2 samples with support for all annotated introns";
NC_042997.1	Gnomon	exon	16576237	16576515	.	+	.	gene_id "LOC115208907"; db_xref "GeneID:115208907"; gbkey "mRNA"; gene "LOC115208907"; ID ""; gene_name "LOC115208907"; transcript_id "XM_036511238.1"; product "protein Jumonji, transcript variant X4"; exon_number "2"; model_evidence "Supporting evidence includes similarity to: 3 Proteins, and 100% coverage of the annotated genomic feature by RNAseq alignments, including 2 samples with support for all annotated introns";
NC_042997.1	Gnomon	exon	16635216	16635643	.	+	.	gene_id "LOC115208907"; db_xref "GeneID:115208907"; gbkey "mRNA"; gene "LOC115208907"; ID ""; gene_name "LOC115208907"; transcript_id "XM_036511238.1"; product "protein Jumonji, transcript variant X4"; exon_number "3"; model_evidence "Supporting evidence includes similarity to: 3 Proteins, and 100% coverage of the annotated genomic feature by RNAseq alignments, including 2 samples with support for all annotated introns";
NC_042997.1	Gnomon	exon	16637611	16637756	.	+	.	gene_id "LOC115208907"; db_xref "GeneID:115208907"; gbkey "mRNA"; gene "LOC115208907"; ID ""; gene_name "LOC115208907"; transcript_id "XM_036511238.1"; product "protein Jumonji, transcript variant X4"; exon_number "4"; model_evidence "Supporting evidence includes similarity to: 3 Proteins, and 100% coverage of the annotated genomic feature by RNAseq alignments, including 2 samples with support for all annotated introns";
NC_042997.1	Gnomon	exon	16637880	16638103	.	+	.	gene_id "LOC115208907"; db_xref "GeneID:115208907"; gbkey "mRNA"; gene "LOC115208907"; ID ""; gene_name "LOC115208907"; transcript_id "XM_036511238.1"; product "protein Jumonji, transcript variant X4"; exon_number "5"; model_evidence "Supporting evidence includes similarity to: 3 Proteins, and 100% coverage of the annotated genomic feature by RNAseq alignments, including 2 samples with support for all annotated introns";
NC_042997.1	Gnomon	exon	16641346	16641762	.	+	.	gene_id "LOC115208907"; db_xref "GeneID:115208907"; gbkey "mRNA"; gene "LOC115208907"; ID ""; gene_name "LOC115208907"; transcript_id "XM_036511238.1"; product "protein Jumonji, transcript variant X4"; exon_number "6"; model_evidence "Supporting evidence includes similarity to: 3 Proteins, and 100% coverage of the annotated genomic feature by RNAseq alignments, including 2 samples with support for all annotated introns";
NC_042997.1	Gnomon	exon	16644237	16645179	.	+	.	gene_id "LOC115208907"; db_xref "GeneID:115208907"; gbkey "mRNA"; gene "LOC115208907"; ID ""; gene_name "LOC115208907"; transcript_id "XM_036511238.1"; product "protein Jumonji, transcript variant X4"; exon_number "7"; model_evidence "Supporting evidence includes similarity to: 3 Proteins, and 100% coverage of the annotated genomic feature by RNAseq alignments, including 2 samples with support for all annotated introns";
NC_042997.1	Gnomon	exon	16646112	16646260	.	+	.	gene_id "LOC115208907"; db_xref "GeneID:115208907"; gbkey "mRNA"; gene "LOC115208907"; ID ""; gene_name "LOC115208907"; transcript_id "XM_036511238.1"; product "protein Jumonji, transcript variant X4"; exon_number "8"; model_evidence "Supporting evidence includes similarity to: 3 Proteins, and 100% coverage of the annotated genomic feature by RNAseq alignments, including 2 samples with support for all annotated introns";
NC_042997.1	Gnomon	exon	16647491	16647561	.	+	.	gene_id "LOC115208907"; db_xref "GeneID:115208907"; gbkey "mRNA"; gene "LOC115208907"; ID ""; gene_name "LOC115208907"; transcript_id "XM_036511238.1"; product "protein Jumonji, transcript variant X4"; exon_number "9"; model_evidence "Supporting evidence includes similarity to: 3 Proteins, and 100% coverage of the annotated genomic feature by RNAseq alignments, including 2 samples with support for all annotated introns";
NC_042997.1	Gnomon	exon	16648942	16649023	.	+	.	gene_id "LOC115208907"; db_xref "GeneID:115208907"; gbkey "mRNA"; gene "LOC115208907"; ID ""; gene_name "LOC115208907"; transcript_id "XM_036511238.1"; product "protein Jumonji, transcript variant X4"; exon_number "10"; model_evidence "Supporting evidence includes similarity to: 3 Proteins, and 100% coverage of the annotated genomic feature by RNAseq alignments, including 2 samples with support for all annotated introns";
NC_042997.1	Gnomon	exon	16650510	16650635	.	+	.	gene_id "LOC115208907"; db_xref "GeneID:115208907"; gbkey "mRNA"; gene "LOC115208907"; ID ""; gene_name "LOC115208907"; transcript_id "XM_036511238.1"; product "protein Jumonji, transcript variant X4"; exon_number "11"; model_evidence "Supporting evidence includes similarity to: 3 Proteins, and 100% coverage of the annotated genomic feature by RNAseq alignments, including 2 samples with support for all annotated introns";
NC_042997.1	Gnomon	exon	16650743	16650934	.	+	.	gene_id "LOC115208907"; db_xref "GeneID:115208907"; gbkey "mRNA"; gene "LOC115208907"; ID ""; gene_name "LOC115208907"; transcript_id "XM_036511238.1"; product "protein Jumonji, transcript variant X4"; exon_number "12"; model_evidence "Supporting evidence includes similarity to: 3 Proteins, and 100% coverage of the annotated genomic feature by RNAseq alignments, including 2 samples with support for all annotated introns";
NC_042997.1	Gnomon	exon	16653101	16653193	.	+	.	gene_id "LOC115208907"; db_xref "GeneID:115208907"; gbkey "mRNA"; gene "LOC115208907"; ID ""; gene_name "LOC115208907"; transcript_id "XM_036511238.1"; product "protein Jumonji, transcript variant X4"; exon_number "13"; model_evidence "Supporting evidence includes similarity to: 3 Proteins, and 100% coverage of the annotated genomic feature by RNAseq alignments, including 2 samples with support for all annotated introns";
NC_042997.1	Gnomon	exon	16654798	16654916	.	+	.	gene_id "LOC115208907"; db_xref "GeneID:115208907"; gbkey "mRNA"; gene "LOC115208907"; ID ""; gene_name "LOC115208907"; transcript_id "XM_036511238.1"; product "protein Jumonji, transcript variant X4"; exon_number "14"; model_evidence "Supporting evidence includes similarity to: 3 Proteins, and 100% coverage of the annotated genomic feature by RNAseq alignments, including 2 samples with support for all annotated introns";
NC_042997.1	Gnomon	exon	16656935	16657005	.	+	.	gene_id "LOC115208907"; db_xref "GeneID:115208907"; gbkey "mRNA"; gene "LOC115208907"; ID ""; gene_name "LOC115208907"; transcript_id "XM_036511238.1"; product "protein Jumonji, transcript variant X4"; exon_number "15"; model_evidence "Supporting evidence includes similarity to: 3 Proteins, and 100% coverage of the annotated genomic feature by RNAseq alignments, including 2 samples with support for all annotated introns";
NC_042997.1	Gnomon	exon	16659975	16660089	.	+	.	gene_id "LOC115208907"; db_xref "GeneID:115208907"; gbkey "mRNA"; gene "LOC115208907"; ID ""; gene_name "LOC115208907"; transcript_id "XM_036511238.1"; product "protein Jumonji, transcript variant X4"; exon_number "16"; model_evidence "Supporting evidence includes similarity to: 3 Proteins, and 100% coverage of the annotated genomic feature by RNAseq alignments, including 2 samples with support for all annotated introns";
NC_042997.1	Gnomon	exon	16661495	16661603	.	+	.	gene_id "LOC115208907"; db_xref "GeneID:115208907"; gbkey "mRNA"; gene "LOC115208907"; ID ""; gene_name "LOC115208907"; transcript_id "XM_036511238.1"; product "protein Jumonji, transcript variant X4"; exon_number "17"; model_evidence "Supporting evidence includes similarity to: 3 Proteins, and 100% coverage of the annotated genomic feature by RNAseq alignments, including 2 samples with support for all annotated introns";
NC_042997.1	Gnomon	exon	16663574	16663756	.	+	.	gene_id "LOC115208907"; db_xref "GeneID:115208907"; gbkey "mRNA"; gene "LOC115208907"; ID ""; gene_name "LOC115208907"; transcript_id "XM_036511238.1"; product "protein Jumonji, transcript variant X4"; exon_number "18"; model_evidence "Supporting evidence includes similarity to: 3 Proteins, and 100% coverage of the annotated genomic feature by RNAseq alignments, including 2 samples with support for all annotated introns";
NC_042997.1	Gnomon	exon	16664858	16664988	.	+	.	gene_id "LOC115208907"; db_xref "GeneID:115208907"; gbkey "mRNA"; gene "LOC115208907"; ID ""; gene_name "LOC115208907"; transcript_id "XM_036511238.1"; product "protein Jumonji, transcript variant X4"; exon_number "19"; model_evidence "Supporting evidence includes similarity to: 3 Proteins, and 100% coverage of the annotated genomic feature by RNAseq alignments, including 2 samples with support for all annotated introns";
NC_042997.1	Gnomon	exon	16666667	16666835	.	+	.	gene_id "LOC115208907"; db_xref "GeneID:115208907"; gbkey "mRNA"; gene "LOC115208907"; ID ""; gene_name "LOC115208907"; transcript_id "XM_036511238.1"; product "protein Jumonji, transcript variant X4"; exon_number "20"; model_evidence "Supporting evidence includes similarity to: 3 Proteins, and 100% coverage of the annotated genomic feature by RNAseq alignments, including 2 samples with support for all annotated introns";
NC_042997.1	Gnomon	exon	16667806	16667913	.	+	.	gene_id "LOC115208907"; db_xref "GeneID:115208907"; gbkey "mRNA"; gene "LOC115208907"; ID ""; gene_name "LOC115208907"; transcript_id "XM_036511238.1"; product "protein Jumonji, transcript variant X4"; exon_number "21"; model_evidence "Supporting evidence includes similarity to: 3 Proteins, and 100% coverage of the annotated genomic feature by RNAseq alignments, including 2 samples with support for all annotated introns";
NC_042997.1	Gnomon	exon	16669887	16676351	.	+	.	gene_id "LOC115208907"; db_xref "GeneID:115208907"; gbkey "mRNA"; gene "LOC115208907"; ID ""; gene_name "LOC115208907"; transcript_id "XM_036511238.1"; product "protein Jumonji, transcript variant X4"; exon_number "22"; model_evidence "Supporting evidence includes similarity to: 3 Proteins, and 100% coverage of the annotated genomic feature by RNAseq alignments, including 2 samples with support for all annotated introns";
NC_042997.1	Gnomon	start_codon	16525527	16525529	.	+	0	gene_id "LOC115208907"; db_xref "GeneID:115208907"; gbkey "CDS"; gene "LOC115208907"; ID ""; gene_name "LOC115208907"; transcript_id "XM_036511238.1"; product "protein Jumonji isoform X3"; protein_id "XP_036367131.1"; exon_number "1";
NC_042997.1	Gnomon	stop_codon	16670007	16670009	.	+	0	gene_id "LOC115208907"; db_xref "GeneID:115208907"; gbkey "CDS"; gene "LOC115208907"; ID ""; gene_name "LOC115208907"; transcript_id "XM_036511238.1"; product "protein Jumonji isoform X3"; protein_id "XP_036367131.1"; exon_number "22";
NC_042997.1	Gnomon	gene	193856796	193865279	.	+	.	gene_id "LOC115208933"; db_xref "GeneID:115208933"; gbkey "Gene"; gene "LOC115208933"; gene_biotype "protein_coding"; ID ""; gene_name "LOC115208933";
NC_042997.1	PBRI	transcript	193861857	193865277	.	+	.	gene_id "LOC115208933"; ID ""; gene_name "LOC115208933"; transcript_id "G4822.1"; uniq_trans_id "G4822.1";
NC_042997.1	PBRI	exon	193861857	193863710	.	+	.	gene_id "LOC115208933"; ID ""; gene_name "LOC115208933"; transcript_id "G4822.1"; exon_number "1"; uniq_trans_id "G4822.1";
NC_042997.1	PBRI	exon	193864807	193864965	.	+	.	gene_id "LOC115208933"; ID ""; gene_name "LOC115208933"; transcript_id "G4822.1"; exon_number "2"; uniq_trans_id "G4822.1";
NC_042997.1	PBRI	exon	193865155	193865277	.	+	.	gene_id "LOC115208933"; ID ""; gene_name "LOC115208933"; transcript_id "G4822.1"; exon_number "3"; uniq_trans_id "G4822.1";
NC_042997.1	Gnomon	transcript	193856797	193865279	.	+	.	gene_id "LOC115208933"; ID "XM_029777115.2"; gene_name "LOC115208933"; transcript_id "XM_029777115.2";
NC_042997.1	Gnomon	CDS	193863618	193863710	.	+	0	gene_id "LOC115208933"; db_xref "GeneID:115208933"; gbkey "CDS"; gene "LOC115208933"; ID ""; gene_name "LOC115208933"; transcript_id "XM_029777115.2"; product "uncharacterized protein LOC115208933"; protein_id "XP_029632975.1"; exon_number "3";
NC_042997.1	Gnomon	CDS	193864807	193864965	.	+	0	gene_id "LOC115208933"; db_xref "GeneID:115208933"; gbkey "CDS"; gene "LOC115208933"; ID ""; gene_name "LOC115208933"; transcript_id "XM_029777115.2"; product "uncharacterized protein LOC115208933"; protein_id "XP_029632975.1"; exon_number "4";
NC_042997.1	Gnomon	CDS	193865155	193865205	.	+	0	gene_id "LOC115208933"; db_xref "GeneID:115208933"; gbkey "CDS"; gene "LOC115208933"; ID ""; gene_name "LOC115208933"; transcript_id "XM_029777115.2"; product "uncharacterized protein LOC115208933"; protein_id "XP_029632975.1"; exon_number "5";
NC_042997.1	Gnomon	exon	193856797	193856854	.	+	.	gene_id "LOC115208933"; db_xref "GeneID:115208933"; gbkey "mRNA"; gene "LOC115208933"; ID ""; gene_name "LOC115208933"; transcript_id "XM_029777115.2"; product "uncharacterized LOC115208933, transcript variant X1"; exon_number "1"; model_evidence "Supporting evidence includes similarity to: 100% coverage of the annotated genomic feature by RNAseq alignments, including 16 samples with support for all annotated introns";
NC_042997.1	Gnomon	exon	193861066	193861208	.	+	.	gene_id "LOC115208933"; db_xref "GeneID:115208933"; gbkey "mRNA"; gene "LOC115208933"; ID ""; gene_name "LOC115208933"; transcript_id "XM_029777115.2"; product "uncharacterized LOC115208933, transcript variant X1"; exon_number "2"; model_evidence "Supporting evidence includes similarity to: 100% coverage of the annotated genomic feature by RNAseq alignments, including 16 samples with support for all annotated introns";
NC_042997.1	Gnomon	exon	193863508	193863710	.	+	.	gene_id "LOC115208933"; db_xref "GeneID:115208933"; gbkey "mRNA"; gene "LOC115208933"; ID ""; gene_name "LOC115208933"; transcript_id "XM_029777115.2"; product "uncharacterized LOC115208933, transcript variant X1"; exon_number "3"; model_evidence "Supporting evidence includes similarity to: 100% coverage of the annotated genomic feature by RNAseq alignments, including 16 samples with support for all annotated introns";
NC_042997.1	Gnomon	exon	193864807	193864965	.	+	.	gene_id "LOC115208933"; db_xref "GeneID:115208933"; gbkey "mRNA"; gene "LOC115208933"; ID ""; gene_name "LOC115208933"; transcript_id "XM_029777115.2"; product "uncharacterized LOC115208933, transcript variant X1"; exon_number "4"; model_evidence "Supporting evidence includes similarity to: 100% coverage of the annotated genomic feature by RNAseq alignments, including 16 samples with support for all annotated introns";
NC_042997.1	Gnomon	exon	193865155	193865279	.	+	.	gene_id "LOC115208933"; db_xref "GeneID:115208933"; gbkey "mRNA"; gene "LOC115208933"; ID ""; gene_name "LOC115208933"; transcript_id "XM_029777115.2"; product "uncharacterized LOC115208933, transcript variant X1"; exon_number "5"; model_evidence "Supporting evidence includes similarity to: 100% coverage of the annotated genomic feature by RNAseq alignments, including 16 samples with support for all annotated introns";
NC_042997.1	Gnomon	start_codon	193863618	193863620	.	+	0	gene_id "LOC115208933"; db_xref "GeneID:115208933"; gbkey "CDS"; gene "LOC115208933"; ID ""; gene_name "LOC115208933"; transcript_id "XM_029777115.2"; product "uncharacterized protein LOC115208933"; protein_id "XP_029632975.1"; exon_number "3";
NC_042997.1	Gnomon	stop_codon	193865206	193865208	.	+	0	gene_id "LOC115208933"; db_xref "GeneID:115208933"; gbkey "CDS"; gene "LOC115208933"; ID ""; gene_name "LOC115208933"; transcript_id "XM_029777115.2"; product "uncharacterized protein LOC115208933"; protein_id "XP_029632975.1"; exon_number "5";
NC_042997.1	Gnomon	transcript	193856796	193865279	.	+	.	gene_id "LOC115208933"; ID "XM_036509871.1"; gene_name "LOC115208933"; transcript_id "XM_036509871.1";
NC_042997.1	Gnomon	CDS	193863618	193863710	.	+	0	gene_id "LOC115208933"; db_xref "GeneID:115208933"; gbkey "CDS"; gene "LOC115208933"; ID ""; gene_name "LOC115208933"; transcript_id "XM_036509871.1"; product "uncharacterized protein LOC115208933"; protein_id "XP_036365764.1"; exon_number "3";
NC_042997.1	Gnomon	CDS	193864807	193864965	.	+	0	gene_id "LOC115208933"; db_xref "GeneID:115208933"; gbkey "CDS"; gene "LOC115208933"; ID ""; gene_name "LOC115208933"; transcript_id "XM_036509871.1"; product "uncharacterized protein LOC115208933"; protein_id "XP_036365764.1"; exon_number "4";
NC_042997.1	Gnomon	CDS	193865155	193865205	.	+	0	gene_id "LOC115208933"; db_xref "GeneID:115208933"; gbkey "CDS"; gene "LOC115208933"; ID ""; gene_name "LOC115208933"; transcript_id "XM_036509871.1"; product "uncharacterized protein LOC115208933"; protein_id "XP_036365764.1"; exon_number "5";
NC_042997.1	Gnomon	exon	193856796	193856854	.	+	.	gene_id "LOC115208933"; db_xref "GeneID:115208933"; gbkey "mRNA"; gene "LOC115208933"; ID ""; gene_name "LOC115208933"; transcript_id "XM_036509871.1"; product "uncharacterized LOC115208933, transcript variant X2"; exon_number "1"; model_evidence "Supporting evidence includes similarity to: 100% coverage of the annotated genomic feature by RNAseq alignments, including 11 samples with support for all annotated introns";
NC_042997.1	Gnomon	exon	193861140	193861208	.	+	.	gene_id "LOC115208933"; db_xref "GeneID:115208933"; gbkey "mRNA"; gene "LOC115208933"; ID ""; gene_name "LOC115208933"; transcript_id "XM_036509871.1"; product "uncharacterized LOC115208933, transcript variant X2"; exon_number "2"; model_evidence "Supporting evidence includes similarity to: 100% coverage of the annotated genomic feature by RNAseq alignments, including 11 samples with support for all annotated introns";
NC_042997.1	Gnomon	exon	193863508	193863710	.	+	.	gene_id "LOC115208933"; db_xref "GeneID:115208933"; gbkey "mRNA"; gene "LOC115208933"; ID ""; gene_name "LOC115208933"; transcript_id "XM_036509871.1"; product "uncharacterized LOC115208933, transcript variant X2"; exon_number "3"; model_evidence "Supporting evidence includes similarity to: 100% coverage of the annotated genomic feature by RNAseq alignments, including 11 samples with support for all annotated introns";
NC_042997.1	Gnomon	exon	193864807	193864965	.	+	.	gene_id "LOC115208933"; db_xref "GeneID:115208933"; gbkey "mRNA"; gene "LOC115208933"; ID ""; gene_name "LOC115208933"; transcript_id "XM_036509871.1"; product "uncharacterized LOC115208933, transcript variant X2"; exon_number "4"; model_evidence "Supporting evidence includes similarity to: 100% coverage of the annotated genomic feature by RNAseq alignments, including 11 samples with support for all annotated introns";
NC_042997.1	Gnomon	exon	193865155	193865279	.	+	.	gene_id "LOC115208933"; db_xref "GeneID:115208933"; gbkey "mRNA"; gene "LOC115208933"; ID ""; gene_name "LOC115208933"; transcript_id "XM_036509871.1"; product "uncharacterized LOC115208933, transcript variant X2"; exon_number "5"; model_evidence "Supporting evidence includes similarity to: 100% coverage of the annotated genomic feature by RNAseq alignments, including 11 samples with support for all annotated introns";
NC_042997.1	Gnomon	start_codon	193863618	193863620	.	+	0	gene_id "LOC115208933"; db_xref "GeneID:115208933"; gbkey "CDS"; gene "LOC115208933"; ID ""; gene_name "LOC115208933"; transcript_id "XM_036509871.1"; product "uncharacterized protein LOC115208933"; protein_id "XP_036365764.1"; exon_number "3";
NC_042997.1	Gnomon	stop_codon	193865206	193865208	.	+	0	gene_id "LOC115208933"; db_xref "GeneID:115208933"; gbkey "CDS"; gene "LOC115208933"; ID ""; gene_name "LOC115208933"; transcript_id "XM_036509871.1"; product "uncharacterized protein LOC115208933"; protein_id "XP_036365764.1"; exon_number "5";
NC_042997.1	Gnomon	transcript	193856797	193865279	.	+	.	gene_id "LOC115208933"; ID "XM_036509876.1"; gene_name "LOC115208933"; transcript_id "XM_036509876.1";
NC_042997.1	Gnomon	CDS	193863618	193863710	.	+	0	gene_id "LOC115208933"; db_xref "GeneID:115208933"; gbkey "CDS"; gene "LOC115208933"; ID ""; gene_name "LOC115208933"; transcript_id "XM_036509876.1"; product "uncharacterized protein LOC115208933"; protein_id "XP_036365769.1"; exon_number "2";
NC_042997.1	Gnomon	CDS	193864807	193864965	.	+	0	gene_id "LOC115208933"; db_xref "GeneID:115208933"; gbkey "CDS"; gene "LOC115208933"; ID ""; gene_name "LOC115208933"; transcript_id "XM_036509876.1"; product "uncharacterized protein LOC115208933"; protein_id "XP_036365769.1"; exon_number "3";
NC_042997.1	Gnomon	CDS	193865155	193865205	.	+	0	gene_id "LOC115208933"; db_xref "GeneID:115208933"; gbkey "CDS"; gene "LOC115208933"; ID ""; gene_name "LOC115208933"; transcript_id "XM_036509876.1"; product "uncharacterized protein LOC115208933"; protein_id "XP_036365769.1"; exon_number "4";
NC_042997.1	Gnomon	exon	193856797	193856854	.	+	.	gene_id "LOC115208933"; db_xref "GeneID:115208933"; gbkey "mRNA"; gene "LOC115208933"; ID ""; gene_name "LOC115208933"; transcript_id "XM_036509876.1"; product "uncharacterized LOC115208933, transcript variant X3"; exon_number "1"; model_evidence "Supporting evidence includes similarity to: 100% coverage of the annotated genomic feature by RNAseq alignments, including 15 samples with support for all annotated introns";
NC_042997.1	Gnomon	exon	193863508	193863710	.	+	.	gene_id "LOC115208933"; db_xref "GeneID:115208933"; gbkey "mRNA"; gene "LOC115208933"; ID ""; gene_name "LOC115208933"; transcript_id "XM_036509876.1"; product "uncharacterized LOC115208933, transcript variant X3"; exon_number "2"; model_evidence "Supporting evidence includes similarity to: 100% coverage of the annotated genomic feature by RNAseq alignments, including 15 samples with support for all annotated introns";
NC_042997.1	Gnomon	exon	193864807	193864965	.	+	.	gene_id "LOC115208933"; db_xref "GeneID:115208933"; gbkey "mRNA"; gene "LOC115208933"; ID ""; gene_name "LOC115208933"; transcript_id "XM_036509876.1"; product "uncharacterized LOC115208933, transcript variant X3"; exon_number "3"; model_evidence "Supporting evidence includes similarity to: 100% coverage of the annotated genomic feature by RNAseq alignments, including 15 samples with support for all annotated introns";
NC_042997.1	Gnomon	exon	193865155	193865279	.	+	.	gene_id "LOC115208933"; db_xref "GeneID:115208933"; gbkey "mRNA"; gene "LOC115208933"; ID ""; gene_name "LOC115208933"; transcript_id "XM_036509876.1"; product "uncharacterized LOC115208933, transcript variant X3"; exon_number "4"; model_evidence "Supporting evidence includes similarity to: 100% coverage of the annotated genomic feature by RNAseq alignments, including 15 samples with support for all annotated introns";
NC_042997.1	Gnomon	start_codon	193863618	193863620	.	+	0	gene_id "LOC115208933"; db_xref "GeneID:115208933"; gbkey "CDS"; gene "LOC115208933"; ID ""; gene_name "LOC115208933"; transcript_id "XM_036509876.1"; product "uncharacterized protein LOC115208933"; protein_id "XP_036365769.1"; exon_number "2";
NC_042997.1	Gnomon	stop_codon	193865206	193865208	.	+	0	gene_id "LOC115208933"; db_xref "GeneID:115208933"; gbkey "CDS"; gene "LOC115208933"; ID ""; gene_name "LOC115208933"; transcript_id "XM_036509876.1"; product "uncharacterized protein LOC115208933"; protein_id "XP_036365769.1"; exon_number "4";
NC_042997.1	Gnomon	gene	129253693	129359827	.	-	.	gene_id "LOC115208949"; db_xref "GeneID:115208949"; gbkey "Gene"; gene "LOC115208949"; gene_biotype "protein_coding"; ID ""; gene_name "LOC115208949";
NC_042997.1	Gnomon~Covext	transcript	129253693	129359826	.	-	.	gene_id "LOC115208949"; ID "XM_029777117.2"; gene_name "LOC115208949"; transcript_id "Covext~XM_029777117.2";
NC_042997.1	Covext	exon	129253904	129254554	.	-	.	gene_id "LOC115208949"; db_xref "GeneID:115208949"; gbkey "mRNA"; gene "LOC115208949"; ID ""; gene_name "LOC115208949"; transcript_id "Covext~XM_029777117.2"; product "probable phospholipid-transporting ATPase IIB, transcript variant X1"; exon_number "26"; model_evidence "Supporting evidence includes similarity to: 2 Proteins, and 100% coverage of the annotated genomic feature by RNAseq alignments, including 46 samples with support for all annotated introns";
NC_042997.1	Covext	exon	129255847	129256050	.	-	.	gene_id "LOC115208949"; db_xref "GeneID:115208949"; gbkey "mRNA"; gene "LOC115208949"; ID ""; gene_name "LOC115208949"; transcript_id "Covext~XM_029777117.2"; product "probable phospholipid-transporting ATPase IIB, transcript variant X1"; exon_number "25"; model_evidence "Supporting evidence includes similarity to: 2 Proteins, and 100% coverage of the annotated genomic feature by RNAseq alignments, including 46 samples with support for all annotated introns";
NC_042997.1	Covext	exon	129257308	129257365	.	-	.	gene_id "LOC115208949"; db_xref "GeneID:115208949"; gbkey "mRNA"; gene "LOC115208949"; ID ""; gene_name "LOC115208949"; transcript_id "Covext~XM_029777117.2"; product "probable phospholipid-transporting ATPase IIB, transcript variant X1"; exon_number "24"; model_evidence "Supporting evidence includes similarity to: 2 Proteins, and 100% coverage of the annotated genomic feature by RNAseq alignments, including 46 samples with support for all annotated introns";
NC_042997.1	Covext	exon	129257578	129257686	.	-	.	gene_id "LOC115208949"; db_xref "GeneID:115208949"; gbkey "mRNA"; gene "LOC115208949"; ID ""; gene_name "LOC115208949"; transcript_id "Covext~XM_029777117.2"; product "probable phospholipid-transporting ATPase IIB, transcript variant X1"; exon_number "23"; model_evidence "Supporting evidence includes similarity to: 2 Proteins, and 100% coverage of the annotated genomic feature by RNAseq alignments, including 46 samples with support for all annotated introns";
NC_042997.1	Covext	exon	129258837	129258968	.	-	.	gene_id "LOC115208949"; db_xref "GeneID:115208949"; gbkey "mRNA"; gene "LOC115208949"; ID ""; gene_name "LOC115208949"; transcript_id "Covext~XM_029777117.2"; product "probable phospholipid-transporting ATPase IIB, transcript variant X1"; exon_number "22"; model_evidence "Supporting evidence includes similarity to: 2 Proteins, and 100% coverage of the annotated genomic feature by RNAseq alignments, including 46 samples with support for all annotated introns";
NC_042997.1	Covext	exon	129260231	129260319	.	-	.	gene_id "LOC115208949"; db_xref "GeneID:115208949"; gbkey "mRNA"; gene "LOC115208949"; ID ""; gene_name "LOC115208949"; transcript_id "Covext~XM_029777117.2"; product "probable phospholipid-transporting ATPase IIB, transcript variant X1"; exon_number "21"; model_evidence "Supporting evidence includes similarity to: 2 Proteins, and 100% coverage of the annotated genomic feature by RNAseq alignments, including 46 samples with support for all annotated introns";
NC_042997.1	Covext	exon	129260965	129261029	.	-	.	gene_id "LOC115208949"; db_xref "GeneID:115208949"; gbkey "mRNA"; gene "LOC115208949"; ID ""; gene_name "LOC115208949"; transcript_id "Covext~XM_029777117.2"; product "probable phospholipid-transporting ATPase IIB, transcript variant X1"; exon_number "20"; model_evidence "Supporting evidence includes similarity to: 2 Proteins, and 100% coverage of the annotated genomic feature by RNAseq alignments, including 46 samples with support for all annotated introns";
NC_042997.1	Covext	exon	129261228	129261372	.	-	.	gene_id "LOC115208949"; db_xref "GeneID:115208949"; gbkey "mRNA"; gene "LOC115208949"; ID ""; gene_name "LOC115208949"; transcript_id "Covext~XM_029777117.2"; product "probable phospholipid-transporting ATPase IIB, transcript variant X1"; exon_number "19"; model_evidence "Supporting evidence includes similarity to: 2 Proteins, and 100% coverage of the annotated genomic feature by RNAseq alignments, including 46 samples with support for all annotated introns";
NC_042997.1	Covext	exon	129261869	129262057	.	-	.	gene_id "LOC115208949"; db_xref "GeneID:115208949"; gbkey "mRNA"; gene "LOC115208949"; ID ""; gene_name "LOC115208949"; transcript_id "Covext~XM_029777117.2"; product "probable phospholipid-transporting ATPase IIB, transcript variant X1"; exon_number "18"; model_evidence "Supporting evidence includes similarity to: 2 Proteins, and 100% coverage of the annotated genomic feature by RNAseq alignments, including 46 samples with support for all annotated introns";
NC_042997.1	Covext	exon	129264215	129264385	.	-	.	gene_id "LOC115208949"; db_xref "GeneID:115208949"; gbkey "mRNA"; gene "LOC115208949"; ID ""; gene_name "LOC115208949"; transcript_id "Covext~XM_029777117.2"; product "probable phospholipid-transporting ATPase IIB, transcript variant X1"; exon_number "17"; model_evidence "Supporting evidence includes similarity to: 2 Proteins, and 100% coverage of the annotated genomic feature by RNAseq alignments, including 46 samples with support for all annotated introns";
NC_042997.1	Covext	exon	129266275	129266358	.	-	.	gene_id "LOC115208949"; db_xref "GeneID:115208949"; gbkey "mRNA"; gene "LOC115208949"; ID ""; gene_name "LOC115208949"; transcript_id "Covext~XM_029777117.2"; product "probable phospholipid-transporting ATPase IIB, transcript variant X1"; exon_number "16"; model_evidence "Supporting evidence includes similarity to: 2 Proteins, and 100% coverage of the annotated genomic feature by RNAseq alignments, including 46 samples with support for all annotated introns";
NC_042997.1	Covext	exon	129267292	129267384	.	-	.	gene_id "LOC115208949"; db_xref "GeneID:115208949"; gbkey "mRNA"; gene "LOC115208949"; ID ""; gene_name "LOC115208949"; transcript_id "Covext~XM_029777117.2"; product "probable phospholipid-transporting ATPase IIB, transcript variant X1"; exon_number "15"; model_evidence "Supporting evidence includes similarity to: 2 Proteins, and 100% coverage of the annotated genomic feature by RNAseq alignments, including 46 samples with support for all annotated introns";
NC_042997.1	Covext	exon	129267674	129267835	.	-	.	gene_id "LOC115208949"; db_xref "GeneID:115208949"; gbkey "mRNA"; gene "LOC115208949"; ID ""; gene_name "LOC115208949"; transcript_id "Covext~XM_029777117.2"; product "probable phospholipid-transporting ATPase IIB, transcript variant X1"; exon_number "14"; model_evidence "Supporting evidence includes similarity to: 2 Proteins, and 100% coverage of the annotated genomic feature by RNAseq alignments, including 46 samples with support for all annotated introns";
NC_042997.1	Covext	exon	129269832	129270068	.	-	.	gene_id "LOC115208949"; db_xref "GeneID:115208949"; gbkey "mRNA"; gene "LOC115208949"; ID ""; gene_name "LOC115208949"; transcript_id "Covext~XM_029777117.2"; product "probable phospholipid-transporting ATPase IIB, transcript variant X1"; exon_number "13"; model_evidence "Supporting evidence includes similarity to: 2 Proteins, and 100% coverage of the annotated genomic feature by RNAseq alignments, including 46 samples with support for all annotated introns";
NC_042997.1	Covext	exon	129271435	129271491	.	-	.	gene_id "LOC115208949"; db_xref "GeneID:115208949"; gbkey "mRNA"; gene "LOC115208949"; ID ""; gene_name "LOC115208949"; transcript_id "Covext~XM_029777117.2"; product "probable phospholipid-transporting ATPase IIB, transcript variant X1"; exon_number "12"; model_evidence "Supporting evidence includes similarity to: 2 Proteins, and 100% coverage of the annotated genomic feature by RNAseq alignments, including 46 samples with support for all annotated introns";
NC_042997.1	Covext	exon	129273453	129273618	.	-	.	gene_id "LOC115208949"; db_xref "GeneID:115208949"; gbkey "mRNA"; gene "LOC115208949"; ID ""; gene_name "LOC115208949"; transcript_id "Covext~XM_029777117.2"; product "probable phospholipid-transporting ATPase IIB, transcript variant X1"; exon_number "11"; model_evidence "Supporting evidence includes similarity to: 2 Proteins, and 100% coverage of the annotated genomic feature by RNAseq alignments, including 46 samples with support for all annotated introns";
NC_042997.1	Covext	exon	129273753	129273823	.	-	.	gene_id "LOC115208949"; db_xref "GeneID:115208949"; gbkey "mRNA"; gene "LOC115208949"; ID ""; gene_name "LOC115208949"; transcript_id "Covext~XM_029777117.2"; product "probable phospholipid-transporting ATPase IIB, transcript variant X1"; exon_number "10"; model_evidence "Supporting evidence includes similarity to: 2 Proteins, and 100% coverage of the annotated genomic feature by RNAseq alignments, including 46 samples with support for all annotated introns";
NC_042997.1	Covext	exon	129275065	129275154	.	-	.	gene_id "LOC115208949"; db_xref "GeneID:115208949"; gbkey "mRNA"; gene "LOC115208949"; ID ""; gene_name "LOC115208949"; transcript_id "Covext~XM_029777117.2"; product "probable phospholipid-transporting ATPase IIB, transcript variant X1"; exon_number "9"; model_evidence "Supporting evidence includes similarity to: 2 Proteins, and 100% coverage of the annotated genomic feature by RNAseq alignments, including 46 samples with support for all annotated introns";
NC_042997.1	Covext	exon	129275911	129276060	.	-	.	gene_id "LOC115208949"; db_xref "GeneID:115208949"; gbkey "mRNA"; gene "LOC115208949"; ID ""; gene_name "LOC115208949"; transcript_id "Covext~XM_029777117.2"; product "probable phospholipid-transporting ATPase IIB, transcript variant X1"; exon_number "8"; model_evidence "Supporting evidence includes similarity to: 2 Proteins, and 100% coverage of the annotated genomic feature by RNAseq alignments, including 46 samples with support for all annotated introns";
NC_042997.1	Covext	exon	129278275	129278355	.	-	.	gene_id "LOC115208949"; db_xref "GeneID:115208949"; gbkey "mRNA"; gene "LOC115208949"; ID ""; gene_name "LOC115208949"; transcript_id "Covext~XM_029777117.2"; product "probable phospholipid-transporting ATPase IIB, transcript variant X1"; exon_number "7"; model_evidence "Supporting evidence includes similarity to: 2 Proteins, and 100% coverage of the annotated genomic feature by RNAseq alignments, including 46 samples with support for all annotated introns";
NC_042997.1	Covext	exon	129279705	129279851	.	-	.	gene_id "LOC115208949"; db_xref "GeneID:115208949"; gbkey "mRNA"; gene "LOC115208949"; ID ""; gene_name "LOC115208949"; transcript_id "Covext~XM_029777117.2"; product "probable phospholipid-transporting ATPase IIB, transcript variant X1"; exon_number "6"; model_evidence "Supporting evidence includes similarity to: 2 Proteins, and 100% coverage of the annotated genomic feature by RNAseq alignments, including 46 samples with support for all annotated introns";
NC_042997.1	Covext	exon	129280691	129280858	.	-	.	gene_id "LOC115208949"; db_xref "GeneID:115208949"; gbkey "mRNA"; gene "LOC115208949"; ID ""; gene_name "LOC115208949"; transcript_id "Covext~XM_029777117.2"; product "probable phospholipid-transporting ATPase IIB, transcript variant X1"; exon_number "5"; model_evidence "Supporting evidence includes similarity to: 2 Proteins, and 100% coverage of the annotated genomic feature by RNAseq alignments, including 46 samples with support for all annotated introns";
NC_042997.1	Covext	exon	129283122	129283235	.	-	.	gene_id "LOC115208949"; db_xref "GeneID:115208949"; gbkey "mRNA"; gene "LOC115208949"; ID ""; gene_name "LOC115208949"; transcript_id "Covext~XM_029777117.2"; product "probable phospholipid-transporting ATPase IIB, transcript variant X1"; exon_number "4"; model_evidence "Supporting evidence includes similarity to: 2 Proteins, and 100% coverage of the annotated genomic feature by RNAseq alignments, including 46 samples with support for all annotated introns";
NC_042997.1	Covext	exon	129284168	129284318	.	-	.	gene_id "LOC115208949"; db_xref "GeneID:115208949"; gbkey "mRNA"; gene "LOC115208949"; ID ""; gene_name "LOC115208949"; transcript_id "Covext~XM_029777117.2"; product "probable phospholipid-transporting ATPase IIB, transcript variant X1"; exon_number "3"; model_evidence "Supporting evidence includes similarity to: 2 Proteins, and 100% coverage of the annotated genomic feature by RNAseq alignments, including 46 samples with support for all annotated introns";
NC_042997.1	Covext	exon	129317797	129317970	.	-	.	gene_id "LOC115208949"; db_xref "GeneID:115208949"; gbkey "mRNA"; gene "LOC115208949"; ID ""; gene_name "LOC115208949"; transcript_id "Covext~XM_029777117.2"; product "probable phospholipid-transporting ATPase IIB, transcript variant X1"; exon_number "2"; model_evidence "Supporting evidence includes similarity to: 2 Proteins, and 100% coverage of the annotated genomic feature by RNAseq alignments, including 46 samples with support for all annotated introns";
NC_042997.1	Covext	exon	129359574	129359826	.	-	.	gene_id "LOC115208949"; db_xref "GeneID:115208949"; gbkey "mRNA"; gene "LOC115208949"; ID ""; gene_name "LOC115208949"; transcript_id "Covext~XM_029777117.2"; product "probable phospholipid-transporting ATPase IIB, transcript variant X1"; exon_number "1"; model_evidence "Supporting evidence includes similarity to: 2 Proteins, and 100% coverage of the annotated genomic feature by RNAseq alignments, including 46 samples with support for all annotated introns";
NC_042997.1	Covext	exon	129253693	129254554	.	-	.	gene_id "LOC115208949"; db_xref "GeneID:115208949"; gbkey "mRNA"; gene "LOC115208949"; ID ""; gene_name "LOC115208949"; transcript_id "Covext~XM_029777117.2"; product "probable phospholipid-transporting ATPase IIB, transcript variant X1"; exon_number "26"; model_evidence "Supporting evidence includes similarity to: 2 Proteins, and 100% coverage of the annotated genomic feature by RNAseq alignments, including 46 samples with support for all annotated introns"; three_prime_ext "211";
NC_042997.1	PBRI	transcript	129253906	129291082	.	-	.	gene_id "LOC115208949"; ID ""; gene_name "LOC115208949"; transcript_id "G3165.10"; uniq_trans_id "G3165.10";
NC_042997.1	PBRI	exon	129253906	129254554	.	-	.	gene_id "LOC115208949"; ID ""; gene_name "LOC115208949"; transcript_id "G3165.10"; exon_number "25"; uniq_trans_id "G3165.10";
NC_042997.1	PBRI	exon	129255847	129256050	.	-	.	gene_id "LOC115208949"; ID ""; gene_name "LOC115208949"; transcript_id "G3165.10"; exon_number "24"; uniq_trans_id "G3165.10";
NC_042997.1	PBRI	exon	129257308	129257365	.	-	.	gene_id "LOC115208949"; ID ""; gene_name "LOC115208949"; transcript_id "G3165.10"; exon_number "23"; uniq_trans_id "G3165.10";
NC_042997.1	PBRI	exon	129257578	129257686	.	-	.	gene_id "LOC115208949"; ID ""; gene_name "LOC115208949"; transcript_id "G3165.10"; exon_number "22"; uniq_trans_id "G3165.10";
NC_042997.1	PBRI	exon	129258837	129258968	.	-	.	gene_id "LOC115208949"; ID ""; gene_name "LOC115208949"; transcript_id "G3165.10"; exon_number "21"; uniq_trans_id "G3165.10";
NC_042997.1	PBRI	exon	129260231	129260319	.	-	.	gene_id "LOC115208949"; ID ""; gene_name "LOC115208949"; transcript_id "G3165.10"; exon_number "20"; uniq_trans_id "G3165.10";
NC_042997.1	PBRI	exon	129260965	129261029	.	-	.	gene_id "LOC115208949"; ID ""; gene_name "LOC115208949"; transcript_id "G3165.10"; exon_number "19"; uniq_trans_id "G3165.10";
NC_042997.1	PBRI	exon	129261228	129261372	.	-	.	gene_id "LOC115208949"; ID ""; gene_name "LOC115208949"; transcript_id "G3165.10"; exon_number "18"; uniq_trans_id "G3165.10";
NC_042997.1	PBRI	exon	129261869	129262057	.	-	.	gene_id "LOC115208949"; ID ""; gene_name "LOC115208949"; transcript_id "G3165.10"; exon_number "17"; uniq_trans_id "G3165.10";
NC_042997.1	PBRI	exon	129264215	129264385	.	-	.	gene_id "LOC115208949"; ID ""; gene_name "LOC115208949"; transcript_id "G3165.10"; exon_number "16"; uniq_trans_id "G3165.10";
NC_042997.1	PBRI	exon	129266275	129266358	.	-	.	gene_id "LOC115208949"; ID ""; gene_name "LOC115208949"; transcript_id "G3165.10"; exon_number "15"; uniq_trans_id "G3165.10";
NC_042997.1	PBRI	exon	129267292	129267384	.	-	.	gene_id "LOC115208949"; ID ""; gene_name "LOC115208949"; transcript_id "G3165.10"; exon_number "14"; uniq_trans_id "G3165.10";
NC_042997.1	PBRI	exon	129267674	129267835	.	-	.	gene_id "LOC115208949"; ID ""; gene_name "LOC115208949"; transcript_id "G3165.10"; exon_number "13"; uniq_trans_id "G3165.10";
NC_042997.1	PBRI	exon	129269832	129270068	.	-	.	gene_id "LOC115208949"; ID ""; gene_name "LOC115208949"; transcript_id "G3165.10"; exon_number "12"; uniq_trans_id "G3165.10";
NC_042997.1	PBRI	exon	129271435	129271491	.	-	.	gene_id "LOC115208949"; ID ""; gene_name "LOC115208949"; transcript_id "G3165.10"; exon_number "11"; uniq_trans_id "G3165.10";
NC_042997.1	PBRI	exon	129273453	129273618	.	-	.	gene_id "LOC115208949"; ID ""; gene_name "LOC115208949"; transcript_id "G3165.10"; exon_number "10"; uniq_trans_id "G3165.10";
NC_042997.1	PBRI	exon	129273753	129273823	.	-	.	gene_id "LOC115208949"; ID ""; gene_name "LOC115208949"; transcript_id "G3165.10"; exon_number "9"; uniq_trans_id "G3165.10";
NC_042997.1	PBRI	exon	129275065	129275154	.	-	.	gene_id "LOC115208949"; ID ""; gene_name "LOC115208949"; transcript_id "G3165.10"; exon_number "8"; uniq_trans_id "G3165.10";
NC_042997.1	PBRI	exon	129275911	129276060	.	-	.	gene_id "LOC115208949"; ID ""; gene_name "LOC115208949"; transcript_id "G3165.10"; exon_number "7"; uniq_trans_id "G3165.10";
NC_042997.1	PBRI	exon	129278275	129278355	.	-	.	gene_id "LOC115208949"; ID ""; gene_name "LOC115208949"; transcript_id "G3165.10"; exon_number "6"; uniq_trans_id "G3165.10";
NC_042997.1	PBRI	exon	129279705	129279851	.	-	.	gene_id "LOC115208949"; ID ""; gene_name "LOC115208949"; transcript_id "G3165.10"; exon_number "5"; uniq_trans_id "G3165.10";
NC_042997.1	PBRI	exon	129280691	129280858	.	-	.	gene_id "LOC115208949"; ID ""; gene_name "LOC115208949"; transcript_id "G3165.10"; exon_number "4"; uniq_trans_id "G3165.10";
NC_042997.1	PBRI	exon	129283122	129283235	.	-	.	gene_id "LOC115208949"; ID ""; gene_name "LOC115208949"; transcript_id "G3165.10"; exon_number "3"; uniq_trans_id "G3165.10";
NC_042997.1	PBRI	exon	129284168	129284318	.	-	.	gene_id "LOC115208949"; ID ""; gene_name "LOC115208949"; transcript_id "G3165.10"; exon_number "2"; uniq_trans_id "G3165.10";
NC_042997.1	PBRI	exon	129291026	129291082	.	-	.	gene_id "LOC115208949"; ID ""; gene_name "LOC115208949"; transcript_id "G3165.10"; exon_number "1"; uniq_trans_id "G3165.10";
NC_042997.1	PBRI	transcript	129253906	129299870	.	-	.	gene_id "LOC115208949"; ID ""; gene_name "LOC115208949"; transcript_id "G3165.11"; uniq_trans_id "G3165.11";
NC_042997.1	PBRI	exon	129253906	129254554	.	-	.	gene_id "LOC115208949"; ID ""; gene_name "LOC115208949"; transcript_id "G3165.11"; exon_number "25"; uniq_trans_id "G3165.11";
NC_042997.1	PBRI	exon	129255847	129256050	.	-	.	gene_id "LOC115208949"; ID ""; gene_name "LOC115208949"; transcript_id "G3165.11"; exon_number "24"; uniq_trans_id "G3165.11";
NC_042997.1	PBRI	exon	129257308	129257365	.	-	.	gene_id "LOC115208949"; ID ""; gene_name "LOC115208949"; transcript_id "G3165.11"; exon_number "23"; uniq_trans_id "G3165.11";
NC_042997.1	PBRI	exon	129257578	129257686	.	-	.	gene_id "LOC115208949"; ID ""; gene_name "LOC115208949"; transcript_id "G3165.11"; exon_number "22"; uniq_trans_id "G3165.11";
NC_042997.1	PBRI	exon	129258837	129258968	.	-	.	gene_id "LOC115208949"; ID ""; gene_name "LOC115208949"; transcript_id "G3165.11"; exon_number "21"; uniq_trans_id "G3165.11";
NC_042997.1	PBRI	exon	129260231	129260319	.	-	.	gene_id "LOC115208949"; ID ""; gene_name "LOC115208949"; transcript_id "G3165.11"; exon_number "20"; uniq_trans_id "G3165.11";
NC_042997.1	PBRI	exon	129260965	129261029	.	-	.	gene_id "LOC115208949"; ID ""; gene_name "LOC115208949"; transcript_id "G3165.11"; exon_number "19"; uniq_trans_id "G3165.11";
NC_042997.1	PBRI	exon	129261228	129261372	.	-	.	gene_id "LOC115208949"; ID ""; gene_name "LOC115208949"; transcript_id "G3165.11"; exon_number "18"; uniq_trans_id "G3165.11";
NC_042997.1	PBRI	exon	129261869	129262057	.	-	.	gene_id "LOC115208949"; ID ""; gene_name "LOC115208949"; transcript_id "G3165.11"; exon_number "17"; uniq_trans_id "G3165.11";
NC_042997.1	PBRI	exon	129264215	129264385	.	-	.	gene_id "LOC115208949"; ID ""; gene_name "LOC115208949"; transcript_id "G3165.11"; exon_number "16"; uniq_trans_id "G3165.11";
NC_042997.1	PBRI	exon	129266275	129266358	.	-	.	gene_id "LOC115208949"; ID ""; gene_name "LOC115208949"; transcript_id "G3165.11"; exon_number "15"; uniq_trans_id "G3165.11";
NC_042997.1	PBRI	exon	129267292	129267384	.	-	.	gene_id "LOC115208949"; ID ""; gene_name "LOC115208949"; transcript_id "G3165.11"; exon_number "14"; uniq_trans_id "G3165.11";
NC_042997.1	PBRI	exon	129267674	129267835	.	-	.	gene_id "LOC115208949"; ID ""; gene_name "LOC115208949"; transcript_id "G3165.11"; exon_number "13"; uniq_trans_id "G3165.11";
NC_042997.1	PBRI	exon	129269832	129270068	.	-	.	gene_id "LOC115208949"; ID ""; gene_name "LOC115208949"; transcript_id "G3165.11"; exon_number "12"; uniq_trans_id "G3165.11";
NC_042997.1	PBRI	exon	129271435	129271491	.	-	.	gene_id "LOC115208949"; ID ""; gene_name "LOC115208949"; transcript_id "G3165.11"; exon_number "11"; uniq_trans_id "G3165.11";
NC_042997.1	PBRI	exon	129273453	129273618	.	-	.	gene_id "LOC115208949"; ID ""; gene_name "LOC115208949"; transcript_id "G3165.11"; exon_number "10"; uniq_trans_id "G3165.11";
NC_042997.1	PBRI	exon	129273753	129273823	.	-	.	gene_id "LOC115208949"; ID ""; gene_name "LOC115208949"; transcript_id "G3165.11"; exon_number "9"; uniq_trans_id "G3165.11";
NC_042997.1	PBRI	exon	129275065	129275154	.	-	.	gene_id "LOC115208949"; ID ""; gene_name "LOC115208949"; transcript_id "G3165.11"; exon_number "8"; uniq_trans_id "G3165.11";
NC_042997.1	PBRI	exon	129275911	129276060	.	-	.	gene_id "LOC115208949"; ID ""; gene_name "LOC115208949"; transcript_id "G3165.11"; exon_number "7"; uniq_trans_id "G3165.11";
NC_042997.1	PBRI	exon	129278275	129278355	.	-	.	gene_id "LOC115208949"; ID ""; gene_name "LOC115208949"; transcript_id "G3165.11"; exon_number "6"; uniq_trans_id "G3165.11";
NC_042997.1	PBRI	exon	129279705	129279851	.	-	.	gene_id "LOC115208949"; ID ""; gene_name "LOC115208949"; transcript_id "G3165.11"; exon_number "5"; uniq_trans_id "G3165.11";
NC_042997.1	PBRI	exon	129280691	129280858	.	-	.	gene_id "LOC115208949"; ID ""; gene_name "LOC115208949"; transcript_id "G3165.11"; exon_number "4"; uniq_trans_id "G3165.11";
NC_042997.1	PBRI	exon	129283122	129283235	.	-	.	gene_id "LOC115208949"; ID ""; gene_name "LOC115208949"; transcript_id "G3165.11"; exon_number "3"; uniq_trans_id "G3165.11";
NC_042997.1	PBRI	exon	129284168	129284318	.	-	.	gene_id "LOC115208949"; ID ""; gene_name "LOC115208949"; transcript_id "G3165.11"; exon_number "2"; uniq_trans_id "G3165.11";
NC_042997.1	PBRI	exon	129299824	129299870	.	-	.	gene_id "LOC115208949"; ID ""; gene_name "LOC115208949"; transcript_id "G3165.11"; exon_number "1"; uniq_trans_id "G3165.11";
NC_042997.1	PBRI	transcript	129253906	129359740	.	-	.	gene_id "LOC115208949"; ID ""; gene_name "LOC115208949"; transcript_id "G3165.16"; uniq_trans_id "G3165.16";
NC_042997.1	PBRI	exon	129260965	129261029	.	-	.	gene_id "LOC115208949"; ID ""; gene_name "LOC115208949"; transcript_id "G3165.16"; exon_number "21"; uniq_trans_id "G3165.16";
NC_042997.1	PBRI	exon	129261228	129261372	.	-	.	gene_id "LOC115208949"; ID ""; gene_name "LOC115208949"; transcript_id "G3165.16"; exon_number "20"; uniq_trans_id "G3165.16";
NC_042997.1	PBRI	exon	129261869	129262057	.	-	.	gene_id "LOC115208949"; ID ""; gene_name "LOC115208949"; transcript_id "G3165.16"; exon_number "19"; uniq_trans_id "G3165.16";
NC_042997.1	PBRI	exon	129264215	129264385	.	-	.	gene_id "LOC115208949"; ID ""; gene_name "LOC115208949"; transcript_id "G3165.16"; exon_number "18"; uniq_trans_id "G3165.16";
NC_042997.1	PBRI	exon	129266275	129266358	.	-	.	gene_id "LOC115208949"; ID ""; gene_name "LOC115208949"; transcript_id "G3165.16"; exon_number "17"; uniq_trans_id "G3165.16";
NC_042997.1	PBRI	exon	129267292	129267384	.	-	.	gene_id "LOC115208949"; ID ""; gene_name "LOC115208949"; transcript_id "G3165.16"; exon_number "16"; uniq_trans_id "G3165.16";
NC_042997.1	PBRI	exon	129267674	129267835	.	-	.	gene_id "LOC115208949"; ID ""; gene_name "LOC115208949"; transcript_id "G3165.16"; exon_number "15"; uniq_trans_id "G3165.16";
NC_042997.1	PBRI	exon	129269832	129270068	.	-	.	gene_id "LOC115208949"; ID ""; gene_name "LOC115208949"; transcript_id "G3165.16"; exon_number "14"; uniq_trans_id "G3165.16";
NC_042997.1	PBRI	exon	129271435	129271491	.	-	.	gene_id "LOC115208949"; ID ""; gene_name "LOC115208949"; transcript_id "G3165.16"; exon_number "13"; uniq_trans_id "G3165.16";
NC_042997.1	PBRI	exon	129273453	129273618	.	-	.	gene_id "LOC115208949"; ID ""; gene_name "LOC115208949"; transcript_id "G3165.16"; exon_number "12"; uniq_trans_id "G3165.16";
NC_042997.1	PBRI	exon	129273753	129273823	.	-	.	gene_id "LOC115208949"; ID ""; gene_name "LOC115208949"; transcript_id "G3165.16"; exon_number "11"; uniq_trans_id "G3165.16";
NC_042997.1	PBRI	exon	129275065	129275154	.	-	.	gene_id "LOC115208949"; ID ""; gene_name "LOC115208949"; transcript_id "G3165.16"; exon_number "10"; uniq_trans_id "G3165.16";
NC_042997.1	PBRI	exon	129275911	129276060	.	-	.	gene_id "LOC115208949"; ID ""; gene_name "LOC115208949"; transcript_id "G3165.16"; exon_number "9"; uniq_trans_id "G3165.16";
NC_042997.1	PBRI	exon	129278275	129278355	.	-	.	gene_id "LOC115208949"; ID ""; gene_name "LOC115208949"; transcript_id "G3165.16"; exon_number "8"; uniq_trans_id "G3165.16";
NC_042997.1	PBRI	exon	129279705	129279851	.	-	.	gene_id "LOC115208949"; ID ""; gene_name "LOC115208949"; transcript_id "G3165.16"; exon_number "7"; uniq_trans_id "G3165.16";
NC_042997.1	PBRI	exon	129280691	129280858	.	-	.	gene_id "LOC115208949"; ID ""; gene_name "LOC115208949"; transcript_id "G3165.16"; exon_number "6"; uniq_trans_id "G3165.16";
NC_042997.1	PBRI	exon	129283122	129283235	.	-	.	gene_id "LOC115208949"; ID ""; gene_name "LOC115208949"; transcript_id "G3165.16"; exon_number "5"; uniq_trans_id "G3165.16";
NC_042997.1	PBRI	exon	129284168	129284318	.	-	.	gene_id "LOC115208949"; ID ""; gene_name "LOC115208949"; transcript_id "G3165.16"; exon_number "4"; uniq_trans_id "G3165.16";
NC_042997.1	PBRI	exon	129317797	129317970	.	-	.	gene_id "LOC115208949"; ID ""; gene_name "LOC115208949"; transcript_id "G3165.16"; exon_number "3"; uniq_trans_id "G3165.16";
NC_042997.1	PBRI	exon	129357820	129357908	.	-	.	gene_id "LOC115208949"; ID ""; gene_name "LOC115208949"; transcript_id "G3165.16"; exon_number "2"; uniq_trans_id "G3165.16";
NC_042997.1	PBRI	exon	129359574	129359740	.	-	.	gene_id "LOC115208949"; ID ""; gene_name "LOC115208949"; transcript_id "G3165.16"; exon_number "1"; uniq_trans_id "G3165.16";
NC_042997.1	PBRI	exon	129253906	129254554	.	-	.	gene_id "LOC115208949"; ID ""; gene_name "LOC115208949"; transcript_id "G3165.16"; exon_number "27"; uniq_trans_id "G3165.16";
NC_042997.1	PBRI	exon	129255847	129256050	.	-	.	gene_id "LOC115208949"; ID ""; gene_name "LOC115208949"; transcript_id "G3165.16"; exon_number "26"; uniq_trans_id "G3165.16";
NC_042997.1	PBRI	exon	129257308	129257365	.	-	.	gene_id "LOC115208949"; ID ""; gene_name "LOC115208949"; transcript_id "G3165.16"; exon_number "25"; uniq_trans_id "G3165.16";
NC_042997.1	PBRI	exon	129257578	129257686	.	-	.	gene_id "LOC115208949"; ID ""; gene_name "LOC115208949"; transcript_id "G3165.16"; exon_number "24"; uniq_trans_id "G3165.16";
NC_042997.1	PBRI	exon	129258837	129258968	.	-	.	gene_id "LOC115208949"; ID ""; gene_name "LOC115208949"; transcript_id "G3165.16"; exon_number "23"; uniq_trans_id "G3165.16";
NC_042997.1	PBRI	exon	129260231	129260319	.	-	.	gene_id "LOC115208949"; ID ""; gene_name "LOC115208949"; transcript_id "G3165.16"; exon_number "22"; uniq_trans_id "G3165.16";
NC_042997.1	PBRI	transcript	129253906	129358664	.	-	.	gene_id "LOC115208949"; ID ""; gene_name "LOC115208949"; transcript_id "G3165.19"; uniq_trans_id "G3165.19";
NC_042997.1	PBRI	exon	129253906	129254554	.	-	.	gene_id "LOC115208949"; ID ""; gene_name "LOC115208949"; transcript_id "G3165.19"; exon_number "26"; uniq_trans_id "G3165.19";
NC_042997.1	PBRI	exon	129255847	129256050	.	-	.	gene_id "LOC115208949"; ID ""; gene_name "LOC115208949"; transcript_id "G3165.19"; exon_number "25"; uniq_trans_id "G3165.19";
NC_042997.1	PBRI	exon	129257308	129257365	.	-	.	gene_id "LOC115208949"; ID ""; gene_name "LOC115208949"; transcript_id "G3165.19"; exon_number "24"; uniq_trans_id "G3165.19";
NC_042997.1	PBRI	exon	129257578	129257686	.	-	.	gene_id "LOC115208949"; ID ""; gene_name "LOC115208949"; transcript_id "G3165.19"; exon_number "23"; uniq_trans_id "G3165.19";
NC_042997.1	PBRI	exon	129258837	129258968	.	-	.	gene_id "LOC115208949"; ID ""; gene_name "LOC115208949"; transcript_id "G3165.19"; exon_number "22"; uniq_trans_id "G3165.19";
NC_042997.1	PBRI	exon	129260231	129260319	.	-	.	gene_id "LOC115208949"; ID ""; gene_name "LOC115208949"; transcript_id "G3165.19"; exon_number "21"; uniq_trans_id "G3165.19";
NC_042997.1	PBRI	exon	129260965	129261029	.	-	.	gene_id "LOC115208949"; ID ""; gene_name "LOC115208949"; transcript_id "G3165.19"; exon_number "20"; uniq_trans_id "G3165.19";
NC_042997.1	PBRI	exon	129261228	129261372	.	-	.	gene_id "LOC115208949"; ID ""; gene_name "LOC115208949"; transcript_id "G3165.19"; exon_number "19"; uniq_trans_id "G3165.19";
NC_042997.1	PBRI	exon	129261869	129262057	.	-	.	gene_id "LOC115208949"; ID ""; gene_name "LOC115208949"; transcript_id "G3165.19"; exon_number "18"; uniq_trans_id "G3165.19";
NC_042997.1	PBRI	exon	129264215	129264385	.	-	.	gene_id "LOC115208949"; ID ""; gene_name "LOC115208949"; transcript_id "G3165.19"; exon_number "17"; uniq_trans_id "G3165.19";
NC_042997.1	PBRI	exon	129266275	129266358	.	-	.	gene_id "LOC115208949"; ID ""; gene_name "LOC115208949"; transcript_id "G3165.19"; exon_number "16"; uniq_trans_id "G3165.19";
NC_042997.1	PBRI	exon	129267292	129267384	.	-	.	gene_id "LOC115208949"; ID ""; gene_name "LOC115208949"; transcript_id "G3165.19"; exon_number "15"; uniq_trans_id "G3165.19";
NC_042997.1	PBRI	exon	129267674	129267835	.	-	.	gene_id "LOC115208949"; ID ""; gene_name "LOC115208949"; transcript_id "G3165.19"; exon_number "14"; uniq_trans_id "G3165.19";
NC_042997.1	PBRI	exon	129269832	129270068	.	-	.	gene_id "LOC115208949"; ID ""; gene_name "LOC115208949"; transcript_id "G3165.19"; exon_number "13"; uniq_trans_id "G3165.19";
NC_042997.1	PBRI	exon	129271435	129271491	.	-	.	gene_id "LOC115208949"; ID ""; gene_name "LOC115208949"; transcript_id "G3165.19"; exon_number "12"; uniq_trans_id "G3165.19";
NC_042997.1	PBRI	exon	129273453	129273618	.	-	.	gene_id "LOC115208949"; ID ""; gene_name "LOC115208949"; transcript_id "G3165.19"; exon_number "11"; uniq_trans_id "G3165.19";
NC_042997.1	PBRI	exon	129273753	129273823	.	-	.	gene_id "LOC115208949"; ID ""; gene_name "LOC115208949"; transcript_id "G3165.19"; exon_number "10"; uniq_trans_id "G3165.19";
NC_042997.1	PBRI	exon	129275065	129275154	.	-	.	gene_id "LOC115208949"; ID ""; gene_name "LOC115208949"; transcript_id "G3165.19"; exon_number "9"; uniq_trans_id "G3165.19";
NC_042997.1	PBRI	exon	129275911	129276060	.	-	.	gene_id "LOC115208949"; ID ""; gene_name "LOC115208949"; transcript_id "G3165.19"; exon_number "8"; uniq_trans_id "G3165.19";
NC_042997.1	PBRI	exon	129278275	129278355	.	-	.	gene_id "LOC115208949"; ID ""; gene_name "LOC115208949"; transcript_id "G3165.19"; exon_number "7"; uniq_trans_id "G3165.19";
NC_042997.1	PBRI	exon	129279705	129279851	.	-	.	gene_id "LOC115208949"; ID ""; gene_name "LOC115208949"; transcript_id "G3165.19"; exon_number "6"; uniq_trans_id "G3165.19";
NC_042997.1	PBRI	exon	129280691	129280858	.	-	.	gene_id "LOC115208949"; ID ""; gene_name "LOC115208949"; transcript_id "G3165.19"; exon_number "5"; uniq_trans_id "G3165.19";
NC_042997.1	PBRI	exon	129283122	129283235	.	-	.	gene_id "LOC115208949"; ID ""; gene_name "LOC115208949"; transcript_id "G3165.19"; exon_number "4"; uniq_trans_id "G3165.19";
NC_042997.1	PBRI	exon	129284168	129284318	.	-	.	gene_id "LOC115208949"; ID ""; gene_name "LOC115208949"; transcript_id "G3165.19"; exon_number "3"; uniq_trans_id "G3165.19";
NC_042997.1	PBRI	exon	129317797	129317970	.	-	.	gene_id "LOC115208949"; ID ""; gene_name "LOC115208949"; transcript_id "G3165.19"; exon_number "2"; uniq_trans_id "G3165.19";
NC_042997.1	PBRI	exon	129358557	129358664	.	-	.	gene_id "LOC115208949"; ID ""; gene_name "LOC115208949"; transcript_id "G3165.19"; exon_number "1"; uniq_trans_id "G3165.19";
NC_042997.1	PBRI	transcript	129253906	129359807	.	-	.	gene_id "LOC115208949"; ID ""; gene_name "LOC115208949"; transcript_id "G3165.21"; uniq_trans_id "G3165.21";
NC_042997.1	PBRI	exon	129253906	129254554	.	-	.	gene_id "LOC115208949"; ID ""; gene_name "LOC115208949"; transcript_id "G3165.21"; exon_number "26"; uniq_trans_id "G3165.21";
NC_042997.1	PBRI	exon	129255847	129256050	.	-	.	gene_id "LOC115208949"; ID ""; gene_name "LOC115208949"; transcript_id "G3165.21"; exon_number "25"; uniq_trans_id "G3165.21";
NC_042997.1	PBRI	exon	129257308	129257365	.	-	.	gene_id "LOC115208949"; ID ""; gene_name "LOC115208949"; transcript_id "G3165.21"; exon_number "24"; uniq_trans_id "G3165.21";
NC_042997.1	PBRI	exon	129257578	129257686	.	-	.	gene_id "LOC115208949"; ID ""; gene_name "LOC115208949"; transcript_id "G3165.21"; exon_number "23"; uniq_trans_id "G3165.21";
NC_042997.1	PBRI	exon	129258837	129258968	.	-	.	gene_id "LOC115208949"; ID ""; gene_name "LOC115208949"; transcript_id "G3165.21"; exon_number "22"; uniq_trans_id "G3165.21";
NC_042997.1	PBRI	exon	129260231	129260319	.	-	.	gene_id "LOC115208949"; ID ""; gene_name "LOC115208949"; transcript_id "G3165.21"; exon_number "21"; uniq_trans_id "G3165.21";
NC_042997.1	PBRI	exon	129260965	129261029	.	-	.	gene_id "LOC115208949"; ID ""; gene_name "LOC115208949"; transcript_id "G3165.21"; exon_number "20"; uniq_trans_id "G3165.21";
NC_042997.1	PBRI	exon	129261228	129261372	.	-	.	gene_id "LOC115208949"; ID ""; gene_name "LOC115208949"; transcript_id "G3165.21"; exon_number "19"; uniq_trans_id "G3165.21";
NC_042997.1	PBRI	exon	129261869	129262057	.	-	.	gene_id "LOC115208949"; ID ""; gene_name "LOC115208949"; transcript_id "G3165.21"; exon_number "18"; uniq_trans_id "G3165.21";
NC_042997.1	PBRI	exon	129264215	129264385	.	-	.	gene_id "LOC115208949"; ID ""; gene_name "LOC115208949"; transcript_id "G3165.21"; exon_number "17"; uniq_trans_id "G3165.21";
NC_042997.1	PBRI	exon	129266275	129266358	.	-	.	gene_id "LOC115208949"; ID ""; gene_name "LOC115208949"; transcript_id "G3165.21"; exon_number "16"; uniq_trans_id "G3165.21";
NC_042997.1	PBRI	exon	129267292	129267384	.	-	.	gene_id "LOC115208949"; ID ""; gene_name "LOC115208949"; transcript_id "G3165.21"; exon_number "15"; uniq_trans_id "G3165.21";
NC_042997.1	PBRI	exon	129267674	129267835	.	-	.	gene_id "LOC115208949"; ID ""; gene_name "LOC115208949"; transcript_id "G3165.21"; exon_number "14"; uniq_trans_id "G3165.21";
NC_042997.1	PBRI	exon	129269832	129270068	.	-	.	gene_id "LOC115208949"; ID ""; gene_name "LOC115208949"; transcript_id "G3165.21"; exon_number "13"; uniq_trans_id "G3165.21";
NC_042997.1	PBRI	exon	129271435	129271491	.	-	.	gene_id "LOC115208949"; ID ""; gene_name "LOC115208949"; transcript_id "G3165.21"; exon_number "12"; uniq_trans_id "G3165.21";
NC_042997.1	PBRI	exon	129273453	129273618	.	-	.	gene_id "LOC115208949"; ID ""; gene_name "LOC115208949"; transcript_id "G3165.21"; exon_number "11"; uniq_trans_id "G3165.21";
NC_042997.1	PBRI	exon	129273753	129273823	.	-	.	gene_id "LOC115208949"; ID ""; gene_name "LOC115208949"; transcript_id "G3165.21"; exon_number "10"; uniq_trans_id "G3165.21";
NC_042997.1	PBRI	exon	129275065	129275154	.	-	.	gene_id "LOC115208949"; ID ""; gene_name "LOC115208949"; transcript_id "G3165.21"; exon_number "9"; uniq_trans_id "G3165.21";
NC_042997.1	PBRI	exon	129275911	129276060	.	-	.	gene_id "LOC115208949"; ID ""; gene_name "LOC115208949"; transcript_id "G3165.21"; exon_number "8"; uniq_trans_id "G3165.21";
NC_042997.1	PBRI	exon	129278275	129278355	.	-	.	gene_id "LOC115208949"; ID ""; gene_name "LOC115208949"; transcript_id "G3165.21"; exon_number "7"; uniq_trans_id "G3165.21";
NC_042997.1	PBRI	exon	129279705	129279851	.	-	.	gene_id "LOC115208949"; ID ""; gene_name "LOC115208949"; transcript_id "G3165.21"; exon_number "6"; uniq_trans_id "G3165.21";
NC_042997.1	PBRI	exon	129280691	129280858	.	-	.	gene_id "LOC115208949"; ID ""; gene_name "LOC115208949"; transcript_id "G3165.21"; exon_number "5"; uniq_trans_id "G3165.21";
NC_042997.1	PBRI	exon	129283122	129283235	.	-	.	gene_id "LOC115208949"; ID ""; gene_name "LOC115208949"; transcript_id "G3165.21"; exon_number "4"; uniq_trans_id "G3165.21";
NC_042997.1	PBRI	exon	129284168	129284318	.	-	.	gene_id "LOC115208949"; ID ""; gene_name "LOC115208949"; transcript_id "G3165.21"; exon_number "3"; uniq_trans_id "G3165.21";
NC_042997.1	PBRI	exon	129317797	129317970	.	-	.	gene_id "LOC115208949"; ID ""; gene_name "LOC115208949"; transcript_id "G3165.21"; exon_number "2"; uniq_trans_id "G3165.21";
NC_042997.1	PBRI	exon	129359724	129359807	.	-	.	gene_id "LOC115208949"; ID ""; gene_name "LOC115208949"; transcript_id "G3165.21"; exon_number "1"; uniq_trans_id "G3165.21";
NC_042997.1	PBRI	transcript	129253906	129359806	.	-	.	gene_id "LOC115208949"; ID ""; gene_name "LOC115208949"; transcript_id "G3165.22"; uniq_trans_id "G3165.22";
NC_042997.1	PBRI	exon	129253906	129254554	.	-	.	gene_id "LOC115208949"; ID ""; gene_name "LOC115208949"; transcript_id "G3165.22"; exon_number "25"; uniq_trans_id "G3165.22";
NC_042997.1	PBRI	exon	129255847	129256050	.	-	.	gene_id "LOC115208949"; ID ""; gene_name "LOC115208949"; transcript_id "G3165.22"; exon_number "24"; uniq_trans_id "G3165.22";
NC_042997.1	PBRI	exon	129257308	129257365	.	-	.	gene_id "LOC115208949"; ID ""; gene_name "LOC115208949"; transcript_id "G3165.22"; exon_number "23"; uniq_trans_id "G3165.22";
NC_042997.1	PBRI	exon	129257578	129257686	.	-	.	gene_id "LOC115208949"; ID ""; gene_name "LOC115208949"; transcript_id "G3165.22"; exon_number "22"; uniq_trans_id "G3165.22";
NC_042997.1	PBRI	exon	129258837	129258968	.	-	.	gene_id "LOC115208949"; ID ""; gene_name "LOC115208949"; transcript_id "G3165.22"; exon_number "21"; uniq_trans_id "G3165.22";
NC_042997.1	PBRI	exon	129260231	129260319	.	-	.	gene_id "LOC115208949"; ID ""; gene_name "LOC115208949"; transcript_id "G3165.22"; exon_number "20"; uniq_trans_id "G3165.22";
NC_042997.1	PBRI	exon	129260965	129261029	.	-	.	gene_id "LOC115208949"; ID ""; gene_name "LOC115208949"; transcript_id "G3165.22"; exon_number "19"; uniq_trans_id "G3165.22";
NC_042997.1	PBRI	exon	129261228	129261372	.	-	.	gene_id "LOC115208949"; ID ""; gene_name "LOC115208949"; transcript_id "G3165.22"; exon_number "18"; uniq_trans_id "G3165.22";
NC_042997.1	PBRI	exon	129261869	129262057	.	-	.	gene_id "LOC115208949"; ID ""; gene_name "LOC115208949"; transcript_id "G3165.22"; exon_number "17"; uniq_trans_id "G3165.22";
NC_042997.1	PBRI	exon	129264215	129264385	.	-	.	gene_id "LOC115208949"; ID ""; gene_name "LOC115208949"; transcript_id "G3165.22"; exon_number "16"; uniq_trans_id "G3165.22";
NC_042997.1	PBRI	exon	129266275	129266358	.	-	.	gene_id "LOC115208949"; ID ""; gene_name "LOC115208949"; transcript_id "G3165.22"; exon_number "15"; uniq_trans_id "G3165.22";
NC_042997.1	PBRI	exon	129267292	129267384	.	-	.	gene_id "LOC115208949"; ID ""; gene_name "LOC115208949"; transcript_id "G3165.22"; exon_number "14"; uniq_trans_id "G3165.22";
NC_042997.1	PBRI	exon	129267674	129267835	.	-	.	gene_id "LOC115208949"; ID ""; gene_name "LOC115208949"; transcript_id "G3165.22"; exon_number "13"; uniq_trans_id "G3165.22";
NC_042997.1	PBRI	exon	129269832	129270068	.	-	.	gene_id "LOC115208949"; ID ""; gene_name "LOC115208949"; transcript_id "G3165.22"; exon_number "12"; uniq_trans_id "G3165.22";
NC_042997.1	PBRI	exon	129271435	129271491	.	-	.	gene_id "LOC115208949"; ID ""; gene_name "LOC115208949"; transcript_id "G3165.22"; exon_number "11"; uniq_trans_id "G3165.22";
NC_042997.1	PBRI	exon	129273453	129273618	.	-	.	gene_id "LOC115208949"; ID ""; gene_name "LOC115208949"; transcript_id "G3165.22"; exon_number "10"; uniq_trans_id "G3165.22";
NC_042997.1	PBRI	exon	129273753	129273823	.	-	.	gene_id "LOC115208949"; ID ""; gene_name "LOC115208949"; transcript_id "G3165.22"; exon_number "9"; uniq_trans_id "G3165.22";
NC_042997.1	PBRI	exon	129275065	129275154	.	-	.	gene_id "LOC115208949"; ID ""; gene_name "LOC115208949"; transcript_id "G3165.22"; exon_number "8"; uniq_trans_id "G3165.22";
NC_042997.1	PBRI	exon	129275911	129276060	.	-	.	gene_id "LOC115208949"; ID ""; gene_name "LOC115208949"; transcript_id "G3165.22"; exon_number "7"; uniq_trans_id "G3165.22";
NC_042997.1	PBRI	exon	129278275	129278355	.	-	.	gene_id "LOC115208949"; ID ""; gene_name "LOC115208949"; transcript_id "G3165.22"; exon_number "6"; uniq_trans_id "G3165.22";
NC_042997.1	PBRI	exon	129279705	129279851	.	-	.	gene_id "LOC115208949"; ID ""; gene_name "LOC115208949"; transcript_id "G3165.22"; exon_number "5"; uniq_trans_id "G3165.22";
NC_042997.1	PBRI	exon	129280691	129280858	.	-	.	gene_id "LOC115208949"; ID ""; gene_name "LOC115208949"; transcript_id "G3165.22"; exon_number "4"; uniq_trans_id "G3165.22";
NC_042997.1	PBRI	exon	129283122	129283235	.	-	.	gene_id "LOC115208949"; ID ""; gene_name "LOC115208949"; transcript_id "G3165.22"; exon_number "3"; uniq_trans_id "G3165.22";
NC_042997.1	PBRI	exon	129317797	129317970	.	-	.	gene_id "LOC115208949"; ID ""; gene_name "LOC115208949"; transcript_id "G3165.22"; exon_number "2"; uniq_trans_id "G3165.22";
NC_042997.1	PBRI	exon	129359574	129359806	.	-	.	gene_id "LOC115208949"; ID ""; gene_name "LOC115208949"; transcript_id "G3165.22"; exon_number "1"; uniq_trans_id "G3165.22";
NC_042997.1	PBRI	transcript	129253906	129302972	.	-	.	gene_id "LOC115208949"; ID ""; gene_name "LOC115208949"; transcript_id "G3165.23"; uniq_trans_id "G3165.23";
NC_042997.1	PBRI	exon	129253906	129254554	.	-	.	gene_id "LOC115208949"; ID ""; gene_name "LOC115208949"; transcript_id "G3165.23"; exon_number "24"; uniq_trans_id "G3165.23";
NC_042997.1	PBRI	exon	129255847	129256050	.	-	.	gene_id "LOC115208949"; ID ""; gene_name "LOC115208949"; transcript_id "G3165.23"; exon_number "23"; uniq_trans_id "G3165.23";
NC_042997.1	PBRI	exon	129257308	129257365	.	-	.	gene_id "LOC115208949"; ID ""; gene_name "LOC115208949"; transcript_id "G3165.23"; exon_number "22"; uniq_trans_id "G3165.23";
NC_042997.1	PBRI	exon	129257578	129257686	.	-	.	gene_id "LOC115208949"; ID ""; gene_name "LOC115208949"; transcript_id "G3165.23"; exon_number "21"; uniq_trans_id "G3165.23";
NC_042997.1	PBRI	exon	129258837	129258968	.	-	.	gene_id "LOC115208949"; ID ""; gene_name "LOC115208949"; transcript_id "G3165.23"; exon_number "20"; uniq_trans_id "G3165.23";
NC_042997.1	PBRI	exon	129260231	129260319	.	-	.	gene_id "LOC115208949"; ID ""; gene_name "LOC115208949"; transcript_id "G3165.23"; exon_number "19"; uniq_trans_id "G3165.23";
NC_042997.1	PBRI	exon	129260965	129261029	.	-	.	gene_id "LOC115208949"; ID ""; gene_name "LOC115208949"; transcript_id "G3165.23"; exon_number "18"; uniq_trans_id "G3165.23";
NC_042997.1	PBRI	exon	129261228	129261372	.	-	.	gene_id "LOC115208949"; ID ""; gene_name "LOC115208949"; transcript_id "G3165.23"; exon_number "17"; uniq_trans_id "G3165.23";
NC_042997.1	PBRI	exon	129261869	129262057	.	-	.	gene_id "LOC115208949"; ID ""; gene_name "LOC115208949"; transcript_id "G3165.23"; exon_number "16"; uniq_trans_id "G3165.23";
NC_042997.1	PBRI	exon	129264215	129264385	.	-	.	gene_id "LOC115208949"; ID ""; gene_name "LOC115208949"; transcript_id "G3165.23"; exon_number "15"; uniq_trans_id "G3165.23";
NC_042997.1	PBRI	exon	129266275	129266358	.	-	.	gene_id "LOC115208949"; ID ""; gene_name "LOC115208949"; transcript_id "G3165.23"; exon_number "14"; uniq_trans_id "G3165.23";
NC_042997.1	PBRI	exon	129267292	129267384	.	-	.	gene_id "LOC115208949"; ID ""; gene_name "LOC115208949"; transcript_id "G3165.23"; exon_number "13"; uniq_trans_id "G3165.23";
NC_042997.1	PBRI	exon	129267674	129267835	.	-	.	gene_id "LOC115208949"; ID ""; gene_name "LOC115208949"; transcript_id "G3165.23"; exon_number "12"; uniq_trans_id "G3165.23";
NC_042997.1	PBRI	exon	129269832	129270068	.	-	.	gene_id "LOC115208949"; ID ""; gene_name "LOC115208949"; transcript_id "G3165.23"; exon_number "11"; uniq_trans_id "G3165.23";
NC_042997.1	PBRI	exon	129271435	129271491	.	-	.	gene_id "LOC115208949"; ID ""; gene_name "LOC115208949"; transcript_id "G3165.23"; exon_number "10"; uniq_trans_id "G3165.23";
NC_042997.1	PBRI	exon	129273453	129273618	.	-	.	gene_id "LOC115208949"; ID ""; gene_name "LOC115208949"; transcript_id "G3165.23"; exon_number "9"; uniq_trans_id "G3165.23";
NC_042997.1	PBRI	exon	129273753	129273823	.	-	.	gene_id "LOC115208949"; ID ""; gene_name "LOC115208949"; transcript_id "G3165.23"; exon_number "8"; uniq_trans_id "G3165.23";
NC_042997.1	PBRI	exon	129275065	129275154	.	-	.	gene_id "LOC115208949"; ID ""; gene_name "LOC115208949"; transcript_id "G3165.23"; exon_number "7"; uniq_trans_id "G3165.23";
NC_042997.1	PBRI	exon	129275911	129276060	.	-	.	gene_id "LOC115208949"; ID ""; gene_name "LOC115208949"; transcript_id "G3165.23"; exon_number "6"; uniq_trans_id "G3165.23";
NC_042997.1	PBRI	exon	129278275	129278355	.	-	.	gene_id "LOC115208949"; ID ""; gene_name "LOC115208949"; transcript_id "G3165.23"; exon_number "5"; uniq_trans_id "G3165.23";
NC_042997.1	PBRI	exon	129279705	129279851	.	-	.	gene_id "LOC115208949"; ID ""; gene_name "LOC115208949"; transcript_id "G3165.23"; exon_number "4"; uniq_trans_id "G3165.23";
NC_042997.1	PBRI	exon	129280691	129280858	.	-	.	gene_id "LOC115208949"; ID ""; gene_name "LOC115208949"; transcript_id "G3165.23"; exon_number "3"; uniq_trans_id "G3165.23";
NC_042997.1	PBRI	exon	129284168	129284318	.	-	.	gene_id "LOC115208949"; ID ""; gene_name "LOC115208949"; transcript_id "G3165.23"; exon_number "2"; uniq_trans_id "G3165.23";
NC_042997.1	PBRI	exon	129302828	129302972	.	-	.	gene_id "LOC115208949"; ID ""; gene_name "LOC115208949"; transcript_id "G3165.23"; exon_number "1"; uniq_trans_id "G3165.23";
NC_042997.1	PBRI	transcript	129253906	129358288	.	-	.	gene_id "LOC115208949"; ID ""; gene_name "LOC115208949"; transcript_id "G3165.24"; uniq_trans_id "G3165.24";
NC_042997.1	PBRI	exon	129253906	129254554	.	-	.	gene_id "LOC115208949"; ID ""; gene_name "LOC115208949"; transcript_id "G3165.24"; exon_number "25"; uniq_trans_id "G3165.24";
NC_042997.1	PBRI	exon	129255847	129256050	.	-	.	gene_id "LOC115208949"; ID ""; gene_name "LOC115208949"; transcript_id "G3165.24"; exon_number "24"; uniq_trans_id "G3165.24";
NC_042997.1	PBRI	exon	129257308	129257365	.	-	.	gene_id "LOC115208949"; ID ""; gene_name "LOC115208949"; transcript_id "G3165.24"; exon_number "23"; uniq_trans_id "G3165.24";
NC_042997.1	PBRI	exon	129257578	129257686	.	-	.	gene_id "LOC115208949"; ID ""; gene_name "LOC115208949"; transcript_id "G3165.24"; exon_number "22"; uniq_trans_id "G3165.24";
NC_042997.1	PBRI	exon	129258837	129258968	.	-	.	gene_id "LOC115208949"; ID ""; gene_name "LOC115208949"; transcript_id "G3165.24"; exon_number "21"; uniq_trans_id "G3165.24";
NC_042997.1	PBRI	exon	129260231	129260319	.	-	.	gene_id "LOC115208949"; ID ""; gene_name "LOC115208949"; transcript_id "G3165.24"; exon_number "20"; uniq_trans_id "G3165.24";
NC_042997.1	PBRI	exon	129260965	129261029	.	-	.	gene_id "LOC115208949"; ID ""; gene_name "LOC115208949"; transcript_id "G3165.24"; exon_number "19"; uniq_trans_id "G3165.24";
NC_042997.1	PBRI	exon	129261228	129261372	.	-	.	gene_id "LOC115208949"; ID ""; gene_name "LOC115208949"; transcript_id "G3165.24"; exon_number "18"; uniq_trans_id "G3165.24";
NC_042997.1	PBRI	exon	129261869	129262057	.	-	.	gene_id "LOC115208949"; ID ""; gene_name "LOC115208949"; transcript_id "G3165.24"; exon_number "17"; uniq_trans_id "G3165.24";
NC_042997.1	PBRI	exon	129264215	129264385	.	-	.	gene_id "LOC115208949"; ID ""; gene_name "LOC115208949"; transcript_id "G3165.24"; exon_number "16"; uniq_trans_id "G3165.24";
NC_042997.1	PBRI	exon	129266275	129266358	.	-	.	gene_id "LOC115208949"; ID ""; gene_name "LOC115208949"; transcript_id "G3165.24"; exon_number "15"; uniq_trans_id "G3165.24";
NC_042997.1	PBRI	exon	129267292	129267384	.	-	.	gene_id "LOC115208949"; ID ""; gene_name "LOC115208949"; transcript_id "G3165.24"; exon_number "14"; uniq_trans_id "G3165.24";
NC_042997.1	PBRI	exon	129267674	129267835	.	-	.	gene_id "LOC115208949"; ID ""; gene_name "LOC115208949"; transcript_id "G3165.24"; exon_number "13"; uniq_trans_id "G3165.24";
NC_042997.1	PBRI	exon	129269832	129270068	.	-	.	gene_id "LOC115208949"; ID ""; gene_name "LOC115208949"; transcript_id "G3165.24"; exon_number "12"; uniq_trans_id "G3165.24";
NC_042997.1	PBRI	exon	129271435	129271491	.	-	.	gene_id "LOC115208949"; ID ""; gene_name "LOC115208949"; transcript_id "G3165.24"; exon_number "11"; uniq_trans_id "G3165.24";
NC_042997.1	PBRI	exon	129273453	129273618	.	-	.	gene_id "LOC115208949"; ID ""; gene_name "LOC115208949"; transcript_id "G3165.24"; exon_number "10"; uniq_trans_id "G3165.24";
NC_042997.1	PBRI	exon	129273753	129273823	.	-	.	gene_id "LOC115208949"; ID ""; gene_name "LOC115208949"; transcript_id "G3165.24"; exon_number "9"; uniq_trans_id "G3165.24";
NC_042997.1	PBRI	exon	129275065	129275154	.	-	.	gene_id "LOC115208949"; ID ""; gene_name "LOC115208949"; transcript_id "G3165.24"; exon_number "8"; uniq_trans_id "G3165.24";
NC_042997.1	PBRI	exon	129275911	129276060	.	-	.	gene_id "LOC115208949"; ID ""; gene_name "LOC115208949"; transcript_id "G3165.24"; exon_number "7"; uniq_trans_id "G3165.24";
NC_042997.1	PBRI	exon	129278275	129278355	.	-	.	gene_id "LOC115208949"; ID ""; gene_name "LOC115208949"; transcript_id "G3165.24"; exon_number "6"; uniq_trans_id "G3165.24";
NC_042997.1	PBRI	exon	129279705	129279851	.	-	.	gene_id "LOC115208949"; ID ""; gene_name "LOC115208949"; transcript_id "G3165.24"; exon_number "5"; uniq_trans_id "G3165.24";
NC_042997.1	PBRI	exon	129280691	129280858	.	-	.	gene_id "LOC115208949"; ID ""; gene_name "LOC115208949"; transcript_id "G3165.24"; exon_number "4"; uniq_trans_id "G3165.24";
NC_042997.1	PBRI	exon	129284168	129284318	.	-	.	gene_id "LOC115208949"; ID ""; gene_name "LOC115208949"; transcript_id "G3165.24"; exon_number "3"; uniq_trans_id "G3165.24";
NC_042997.1	PBRI	exon	129317797	129317970	.	-	.	gene_id "LOC115208949"; ID ""; gene_name "LOC115208949"; transcript_id "G3165.24"; exon_number "2"; uniq_trans_id "G3165.24";
NC_042997.1	PBRI	exon	129358160	129358288	.	-	.	gene_id "LOC115208949"; ID ""; gene_name "LOC115208949"; transcript_id "G3165.24"; exon_number "1"; uniq_trans_id "G3165.24";
NC_042997.1	PBRI	transcript	129253906	129359740	.	-	.	gene_id "LOC115208949"; ID ""; gene_name "LOC115208949"; transcript_id "G3165.25"; uniq_trans_id "G3165.25";
NC_042997.1	PBRI	exon	129253906	129254554	.	-	.	gene_id "LOC115208949"; ID ""; gene_name "LOC115208949"; transcript_id "G3165.25"; exon_number "25"; uniq_trans_id "G3165.25";
NC_042997.1	PBRI	exon	129255847	129256050	.	-	.	gene_id "LOC115208949"; ID ""; gene_name "LOC115208949"; transcript_id "G3165.25"; exon_number "24"; uniq_trans_id "G3165.25";
NC_042997.1	PBRI	exon	129257308	129257365	.	-	.	gene_id "LOC115208949"; ID ""; gene_name "LOC115208949"; transcript_id "G3165.25"; exon_number "23"; uniq_trans_id "G3165.25";
NC_042997.1	PBRI	exon	129257578	129257686	.	-	.	gene_id "LOC115208949"; ID ""; gene_name "LOC115208949"; transcript_id "G3165.25"; exon_number "22"; uniq_trans_id "G3165.25";
NC_042997.1	PBRI	exon	129258837	129258968	.	-	.	gene_id "LOC115208949"; ID ""; gene_name "LOC115208949"; transcript_id "G3165.25"; exon_number "21"; uniq_trans_id "G3165.25";
NC_042997.1	PBRI	exon	129260231	129260319	.	-	.	gene_id "LOC115208949"; ID ""; gene_name "LOC115208949"; transcript_id "G3165.25"; exon_number "20"; uniq_trans_id "G3165.25";
NC_042997.1	PBRI	exon	129260965	129261029	.	-	.	gene_id "LOC115208949"; ID ""; gene_name "LOC115208949"; transcript_id "G3165.25"; exon_number "19"; uniq_trans_id "G3165.25";
NC_042997.1	PBRI	exon	129261228	129261372	.	-	.	gene_id "LOC115208949"; ID ""; gene_name "LOC115208949"; transcript_id "G3165.25"; exon_number "18"; uniq_trans_id "G3165.25";
NC_042997.1	PBRI	exon	129261869	129262057	.	-	.	gene_id "LOC115208949"; ID ""; gene_name "LOC115208949"; transcript_id "G3165.25"; exon_number "17"; uniq_trans_id "G3165.25";
NC_042997.1	PBRI	exon	129264215	129264385	.	-	.	gene_id "LOC115208949"; ID ""; gene_name "LOC115208949"; transcript_id "G3165.25"; exon_number "16"; uniq_trans_id "G3165.25";
NC_042997.1	PBRI	exon	129266275	129266358	.	-	.	gene_id "LOC115208949"; ID ""; gene_name "LOC115208949"; transcript_id "G3165.25"; exon_number "15"; uniq_trans_id "G3165.25";
NC_042997.1	PBRI	exon	129267292	129267384	.	-	.	gene_id "LOC115208949"; ID ""; gene_name "LOC115208949"; transcript_id "G3165.25"; exon_number "14"; uniq_trans_id "G3165.25";
NC_042997.1	PBRI	exon	129267674	129267835	.	-	.	gene_id "LOC115208949"; ID ""; gene_name "LOC115208949"; transcript_id "G3165.25"; exon_number "13"; uniq_trans_id "G3165.25";
NC_042997.1	PBRI	exon	129269832	129270068	.	-	.	gene_id "LOC115208949"; ID ""; gene_name "LOC115208949"; transcript_id "G3165.25"; exon_number "12"; uniq_trans_id "G3165.25";
NC_042997.1	PBRI	exon	129271435	129271491	.	-	.	gene_id "LOC115208949"; ID ""; gene_name "LOC115208949"; transcript_id "G3165.25"; exon_number "11"; uniq_trans_id "G3165.25";
NC_042997.1	PBRI	exon	129273453	129273618	.	-	.	gene_id "LOC115208949"; ID ""; gene_name "LOC115208949"; transcript_id "G3165.25"; exon_number "10"; uniq_trans_id "G3165.25";
NC_042997.1	PBRI	exon	129273753	129273823	.	-	.	gene_id "LOC115208949"; ID ""; gene_name "LOC115208949"; transcript_id "G3165.25"; exon_number "9"; uniq_trans_id "G3165.25";
NC_042997.1	PBRI	exon	129275065	129275154	.	-	.	gene_id "LOC115208949"; ID ""; gene_name "LOC115208949"; transcript_id "G3165.25"; exon_number "8"; uniq_trans_id "G3165.25";
NC_042997.1	PBRI	exon	129275911	129276060	.	-	.	gene_id "LOC115208949"; ID ""; gene_name "LOC115208949"; transcript_id "G3165.25"; exon_number "7"; uniq_trans_id "G3165.25";
NC_042997.1	PBRI	exon	129278275	129278355	.	-	.	gene_id "LOC115208949"; ID ""; gene_name "LOC115208949"; transcript_id "G3165.25"; exon_number "6"; uniq_trans_id "G3165.25";
NC_042997.1	PBRI	exon	129280691	129280858	.	-	.	gene_id "LOC115208949"; ID ""; gene_name "LOC115208949"; transcript_id "G3165.25"; exon_number "5"; uniq_trans_id "G3165.25";
NC_042997.1	PBRI	exon	129283122	129283235	.	-	.	gene_id "LOC115208949"; ID ""; gene_name "LOC115208949"; transcript_id "G3165.25"; exon_number "4"; uniq_trans_id "G3165.25";
NC_042997.1	PBRI	exon	129284168	129284318	.	-	.	gene_id "LOC115208949"; ID ""; gene_name "LOC115208949"; transcript_id "G3165.25"; exon_number "3"; uniq_trans_id "G3165.25";
NC_042997.1	PBRI	exon	129317797	129317970	.	-	.	gene_id "LOC115208949"; ID ""; gene_name "LOC115208949"; transcript_id "G3165.25"; exon_number "2"; uniq_trans_id "G3165.25";
NC_042997.1	PBRI	exon	129359574	129359740	.	-	.	gene_id "LOC115208949"; ID ""; gene_name "LOC115208949"; transcript_id "G3165.25"; exon_number "1"; uniq_trans_id "G3165.25";
NC_042997.1	PBRI	transcript	129253906	129279758	.	-	.	gene_id "LOC115208949"; ID ""; gene_name "LOC115208949"; transcript_id "G3165.26"; uniq_trans_id "G3165.26";
NC_042997.1	PBRI	exon	129253906	129254554	.	-	.	gene_id "LOC115208949"; ID ""; gene_name "LOC115208949"; transcript_id "G3165.26"; exon_number "20"; uniq_trans_id "G3165.26";
NC_042997.1	PBRI	exon	129255847	129256050	.	-	.	gene_id "LOC115208949"; ID ""; gene_name "LOC115208949"; transcript_id "G3165.26"; exon_number "19"; uniq_trans_id "G3165.26";
NC_042997.1	PBRI	exon	129257308	129257365	.	-	.	gene_id "LOC115208949"; ID ""; gene_name "LOC115208949"; transcript_id "G3165.26"; exon_number "18"; uniq_trans_id "G3165.26";
NC_042997.1	PBRI	exon	129257578	129257686	.	-	.	gene_id "LOC115208949"; ID ""; gene_name "LOC115208949"; transcript_id "G3165.26"; exon_number "17"; uniq_trans_id "G3165.26";
NC_042997.1	PBRI	exon	129258837	129258968	.	-	.	gene_id "LOC115208949"; ID ""; gene_name "LOC115208949"; transcript_id "G3165.26"; exon_number "16"; uniq_trans_id "G3165.26";
NC_042997.1	PBRI	exon	129260231	129260319	.	-	.	gene_id "LOC115208949"; ID ""; gene_name "LOC115208949"; transcript_id "G3165.26"; exon_number "15"; uniq_trans_id "G3165.26";
NC_042997.1	PBRI	exon	129260965	129261029	.	-	.	gene_id "LOC115208949"; ID ""; gene_name "LOC115208949"; transcript_id "G3165.26"; exon_number "14"; uniq_trans_id "G3165.26";
NC_042997.1	PBRI	exon	129261228	129261372	.	-	.	gene_id "LOC115208949"; ID ""; gene_name "LOC115208949"; transcript_id "G3165.26"; exon_number "13"; uniq_trans_id "G3165.26";
NC_042997.1	PBRI	exon	129261869	129262057	.	-	.	gene_id "LOC115208949"; ID ""; gene_name "LOC115208949"; transcript_id "G3165.26"; exon_number "12"; uniq_trans_id "G3165.26";
NC_042997.1	PBRI	exon	129264215	129264385	.	-	.	gene_id "LOC115208949"; ID ""; gene_name "LOC115208949"; transcript_id "G3165.26"; exon_number "11"; uniq_trans_id "G3165.26";
NC_042997.1	PBRI	exon	129266275	129266358	.	-	.	gene_id "LOC115208949"; ID ""; gene_name "LOC115208949"; transcript_id "G3165.26"; exon_number "10"; uniq_trans_id "G3165.26";
NC_042997.1	PBRI	exon	129267292	129267384	.	-	.	gene_id "LOC115208949"; ID ""; gene_name "LOC115208949"; transcript_id "G3165.26"; exon_number "9"; uniq_trans_id "G3165.26";
NC_042997.1	PBRI	exon	129267674	129267835	.	-	.	gene_id "LOC115208949"; ID ""; gene_name "LOC115208949"; transcript_id "G3165.26"; exon_number "8"; uniq_trans_id "G3165.26";
NC_042997.1	PBRI	exon	129269832	129270068	.	-	.	gene_id "LOC115208949"; ID ""; gene_name "LOC115208949"; transcript_id "G3165.26"; exon_number "7"; uniq_trans_id "G3165.26";
NC_042997.1	PBRI	exon	129271435	129271491	.	-	.	gene_id "LOC115208949"; ID ""; gene_name "LOC115208949"; transcript_id "G3165.26"; exon_number "6"; uniq_trans_id "G3165.26";
NC_042997.1	PBRI	exon	129273453	129273618	.	-	.	gene_id "LOC115208949"; ID ""; gene_name "LOC115208949"; transcript_id "G3165.26"; exon_number "5"; uniq_trans_id "G3165.26";
NC_042997.1	PBRI	exon	129273753	129273823	.	-	.	gene_id "LOC115208949"; ID ""; gene_name "LOC115208949"; transcript_id "G3165.26"; exon_number "4"; uniq_trans_id "G3165.26";
NC_042997.1	PBRI	exon	129275065	129275154	.	-	.	gene_id "LOC115208949"; ID ""; gene_name "LOC115208949"; transcript_id "G3165.26"; exon_number "3"; uniq_trans_id "G3165.26";
NC_042997.1	PBRI	exon	129275911	129276060	.	-	.	gene_id "LOC115208949"; ID ""; gene_name "LOC115208949"; transcript_id "G3165.26"; exon_number "2"; uniq_trans_id "G3165.26";
NC_042997.1	PBRI	exon	129278275	129279758	.	-	.	gene_id "LOC115208949"; ID ""; gene_name "LOC115208949"; transcript_id "G3165.26"; exon_number "1"; uniq_trans_id "G3165.26";
NC_042997.1	PBRI	transcript	129253906	129358286	.	-	.	gene_id "LOC115208949"; ID ""; gene_name "LOC115208949"; transcript_id "G3165.27"; uniq_trans_id "G3165.27";
NC_042997.1	PBRI	exon	129253906	129254554	.	-	.	gene_id "LOC115208949"; ID ""; gene_name "LOC115208949"; transcript_id "G3165.27"; exon_number "25"; uniq_trans_id "G3165.27";
NC_042997.1	PBRI	exon	129255847	129256050	.	-	.	gene_id "LOC115208949"; ID ""; gene_name "LOC115208949"; transcript_id "G3165.27"; exon_number "24"; uniq_trans_id "G3165.27";
NC_042997.1	PBRI	exon	129257308	129257365	.	-	.	gene_id "LOC115208949"; ID ""; gene_name "LOC115208949"; transcript_id "G3165.27"; exon_number "23"; uniq_trans_id "G3165.27";
NC_042997.1	PBRI	exon	129257578	129257686	.	-	.	gene_id "LOC115208949"; ID ""; gene_name "LOC115208949"; transcript_id "G3165.27"; exon_number "22"; uniq_trans_id "G3165.27";
NC_042997.1	PBRI	exon	129258837	129258968	.	-	.	gene_id "LOC115208949"; ID ""; gene_name "LOC115208949"; transcript_id "G3165.27"; exon_number "21"; uniq_trans_id "G3165.27";
NC_042997.1	PBRI	exon	129260231	129260319	.	-	.	gene_id "LOC115208949"; ID ""; gene_name "LOC115208949"; transcript_id "G3165.27"; exon_number "20"; uniq_trans_id "G3165.27";
NC_042997.1	PBRI	exon	129260965	129261029	.	-	.	gene_id "LOC115208949"; ID ""; gene_name "LOC115208949"; transcript_id "G3165.27"; exon_number "19"; uniq_trans_id "G3165.27";
NC_042997.1	PBRI	exon	129261228	129261372	.	-	.	gene_id "LOC115208949"; ID ""; gene_name "LOC115208949"; transcript_id "G3165.27"; exon_number "18"; uniq_trans_id "G3165.27";
NC_042997.1	PBRI	exon	129261869	129262057	.	-	.	gene_id "LOC115208949"; ID ""; gene_name "LOC115208949"; transcript_id "G3165.27"; exon_number "17"; uniq_trans_id "G3165.27";
NC_042997.1	PBRI	exon	129264215	129264385	.	-	.	gene_id "LOC115208949"; ID ""; gene_name "LOC115208949"; transcript_id "G3165.27"; exon_number "16"; uniq_trans_id "G3165.27";
NC_042997.1	PBRI	exon	129266275	129266358	.	-	.	gene_id "LOC115208949"; ID ""; gene_name "LOC115208949"; transcript_id "G3165.27"; exon_number "15"; uniq_trans_id "G3165.27";
NC_042997.1	PBRI	exon	129267292	129267384	.	-	.	gene_id "LOC115208949"; ID ""; gene_name "LOC115208949"; transcript_id "G3165.27"; exon_number "14"; uniq_trans_id "G3165.27";
NC_042997.1	PBRI	exon	129267674	129267835	.	-	.	gene_id "LOC115208949"; ID ""; gene_name "LOC115208949"; transcript_id "G3165.27"; exon_number "13"; uniq_trans_id "G3165.27";
NC_042997.1	PBRI	exon	129269832	129270068	.	-	.	gene_id "LOC115208949"; ID ""; gene_name "LOC115208949"; transcript_id "G3165.27"; exon_number "12"; uniq_trans_id "G3165.27";
NC_042997.1	PBRI	exon	129271435	129271491	.	-	.	gene_id "LOC115208949"; ID ""; gene_name "LOC115208949"; transcript_id "G3165.27"; exon_number "11"; uniq_trans_id "G3165.27";
NC_042997.1	PBRI	exon	129273453	129273618	.	-	.	gene_id "LOC115208949"; ID ""; gene_name "LOC115208949"; transcript_id "G3165.27"; exon_number "10"; uniq_trans_id "G3165.27";
NC_042997.1	PBRI	exon	129273753	129273823	.	-	.	gene_id "LOC115208949"; ID ""; gene_name "LOC115208949"; transcript_id "G3165.27"; exon_number "9"; uniq_trans_id "G3165.27";
NC_042997.1	PBRI	exon	129275911	129276060	.	-	.	gene_id "LOC115208949"; ID ""; gene_name "LOC115208949"; transcript_id "G3165.27"; exon_number "8"; uniq_trans_id "G3165.27";
NC_042997.1	PBRI	exon	129278275	129278355	.	-	.	gene_id "LOC115208949"; ID ""; gene_name "LOC115208949"; transcript_id "G3165.27"; exon_number "7"; uniq_trans_id "G3165.27";
NC_042997.1	PBRI	exon	129279705	129279851	.	-	.	gene_id "LOC115208949"; ID ""; gene_name "LOC115208949"; transcript_id "G3165.27"; exon_number "6"; uniq_trans_id "G3165.27";
NC_042997.1	PBRI	exon	129280691	129280858	.	-	.	gene_id "LOC115208949"; ID ""; gene_name "LOC115208949"; transcript_id "G3165.27"; exon_number "5"; uniq_trans_id "G3165.27";
NC_042997.1	PBRI	exon	129283122	129283235	.	-	.	gene_id "LOC115208949"; ID ""; gene_name "LOC115208949"; transcript_id "G3165.27"; exon_number "4"; uniq_trans_id "G3165.27";
NC_042997.1	PBRI	exon	129284168	129284318	.	-	.	gene_id "LOC115208949"; ID ""; gene_name "LOC115208949"; transcript_id "G3165.27"; exon_number "3"; uniq_trans_id "G3165.27";
NC_042997.1	PBRI	exon	129317797	129317970	.	-	.	gene_id "LOC115208949"; ID ""; gene_name "LOC115208949"; transcript_id "G3165.27"; exon_number "2"; uniq_trans_id "G3165.27";
NC_042997.1	PBRI	exon	129358160	129358286	.	-	.	gene_id "LOC115208949"; ID ""; gene_name "LOC115208949"; transcript_id "G3165.27"; exon_number "1"; uniq_trans_id "G3165.27";
NC_042997.1	PBRI	transcript	129253906	129359802	.	-	.	gene_id "LOC115208949"; ID ""; gene_name "LOC115208949"; transcript_id "G3165.28"; uniq_trans_id "G3165.28";
NC_042997.1	PBRI	exon	129253906	129254554	.	-	.	gene_id "LOC115208949"; ID ""; gene_name "LOC115208949"; transcript_id "G3165.28"; exon_number "25"; uniq_trans_id "G3165.28";
NC_042997.1	PBRI	exon	129255847	129256050	.	-	.	gene_id "LOC115208949"; ID ""; gene_name "LOC115208949"; transcript_id "G3165.28"; exon_number "24"; uniq_trans_id "G3165.28";
NC_042997.1	PBRI	exon	129257308	129257365	.	-	.	gene_id "LOC115208949"; ID ""; gene_name "LOC115208949"; transcript_id "G3165.28"; exon_number "23"; uniq_trans_id "G3165.28";
NC_042997.1	PBRI	exon	129257578	129257686	.	-	.	gene_id "LOC115208949"; ID ""; gene_name "LOC115208949"; transcript_id "G3165.28"; exon_number "22"; uniq_trans_id "G3165.28";
NC_042997.1	PBRI	exon	129258837	129258968	.	-	.	gene_id "LOC115208949"; ID ""; gene_name "LOC115208949"; transcript_id "G3165.28"; exon_number "21"; uniq_trans_id "G3165.28";
NC_042997.1	PBRI	exon	129260231	129260319	.	-	.	gene_id "LOC115208949"; ID ""; gene_name "LOC115208949"; transcript_id "G3165.28"; exon_number "20"; uniq_trans_id "G3165.28";
NC_042997.1	PBRI	exon	129260965	129261029	.	-	.	gene_id "LOC115208949"; ID ""; gene_name "LOC115208949"; transcript_id "G3165.28"; exon_number "19"; uniq_trans_id "G3165.28";
NC_042997.1	PBRI	exon	129261228	129261372	.	-	.	gene_id "LOC115208949"; ID ""; gene_name "LOC115208949"; transcript_id "G3165.28"; exon_number "18"; uniq_trans_id "G3165.28";
NC_042997.1	PBRI	exon	129264215	129264385	.	-	.	gene_id "LOC115208949"; ID ""; gene_name "LOC115208949"; transcript_id "G3165.28"; exon_number "17"; uniq_trans_id "G3165.28";
NC_042997.1	PBRI	exon	129266275	129266358	.	-	.	gene_id "LOC115208949"; ID ""; gene_name "LOC115208949"; transcript_id "G3165.28"; exon_number "16"; uniq_trans_id "G3165.28";
NC_042997.1	PBRI	exon	129267292	129267384	.	-	.	gene_id "LOC115208949"; ID ""; gene_name "LOC115208949"; transcript_id "G3165.28"; exon_number "15"; uniq_trans_id "G3165.28";
NC_042997.1	PBRI	exon	129267674	129267835	.	-	.	gene_id "LOC115208949"; ID ""; gene_name "LOC115208949"; transcript_id "G3165.28"; exon_number "14"; uniq_trans_id "G3165.28";
NC_042997.1	PBRI	exon	129269832	129270068	.	-	.	gene_id "LOC115208949"; ID ""; gene_name "LOC115208949"; transcript_id "G3165.28"; exon_number "13"; uniq_trans_id "G3165.28";
NC_042997.1	PBRI	exon	129271435	129271491	.	-	.	gene_id "LOC115208949"; ID ""; gene_name "LOC115208949"; transcript_id "G3165.28"; exon_number "12"; uniq_trans_id "G3165.28";
NC_042997.1	PBRI	exon	129273453	129273618	.	-	.	gene_id "LOC115208949"; ID ""; gene_name "LOC115208949"; transcript_id "G3165.28"; exon_number "11"; uniq_trans_id "G3165.28";
NC_042997.1	PBRI	exon	129273753	129273823	.	-	.	gene_id "LOC115208949"; ID ""; gene_name "LOC115208949"; transcript_id "G3165.28"; exon_number "10"; uniq_trans_id "G3165.28";
NC_042997.1	PBRI	exon	129275065	129275154	.	-	.	gene_id "LOC115208949"; ID ""; gene_name "LOC115208949"; transcript_id "G3165.28"; exon_number "9"; uniq_trans_id "G3165.28";
NC_042997.1	PBRI	exon	129275911	129276060	.	-	.	gene_id "LOC115208949"; ID ""; gene_name "LOC115208949"; transcript_id "G3165.28"; exon_number "8"; uniq_trans_id "G3165.28";
NC_042997.1	PBRI	exon	129278275	129278355	.	-	.	gene_id "LOC115208949"; ID ""; gene_name "LOC115208949"; transcript_id "G3165.28"; exon_number "7"; uniq_trans_id "G3165.28";
NC_042997.1	PBRI	exon	129279705	129279851	.	-	.	gene_id "LOC115208949"; ID ""; gene_name "LOC115208949"; transcript_id "G3165.28"; exon_number "6"; uniq_trans_id "G3165.28";
NC_042997.1	PBRI	exon	129280691	129280858	.	-	.	gene_id "LOC115208949"; ID ""; gene_name "LOC115208949"; transcript_id "G3165.28"; exon_number "5"; uniq_trans_id "G3165.28";
NC_042997.1	PBRI	exon	129283122	129283235	.	-	.	gene_id "LOC115208949"; ID ""; gene_name "LOC115208949"; transcript_id "G3165.28"; exon_number "4"; uniq_trans_id "G3165.28";
NC_042997.1	PBRI	exon	129284168	129284318	.	-	.	gene_id "LOC115208949"; ID ""; gene_name "LOC115208949"; transcript_id "G3165.28"; exon_number "3"; uniq_trans_id "G3165.28";
NC_042997.1	PBRI	exon	129317797	129317970	.	-	.	gene_id "LOC115208949"; ID ""; gene_name "LOC115208949"; transcript_id "G3165.28"; exon_number "2"; uniq_trans_id "G3165.28";
NC_042997.1	PBRI	exon	129359574	129359802	.	-	.	gene_id "LOC115208949"; ID ""; gene_name "LOC115208949"; transcript_id "G3165.28"; exon_number "1"; uniq_trans_id "G3165.28";
NC_042997.1	PBRI	transcript	129253906	129303010	.	-	.	gene_id "LOC115208949"; ID ""; gene_name "LOC115208949"; transcript_id "G3165.29"; uniq_trans_id "G3165.29";
NC_042997.1	PBRI	exon	129253906	129254554	.	-	.	gene_id "LOC115208949"; ID ""; gene_name "LOC115208949"; transcript_id "G3165.29"; exon_number "24"; uniq_trans_id "G3165.29";
NC_042997.1	PBRI	exon	129255847	129256050	.	-	.	gene_id "LOC115208949"; ID ""; gene_name "LOC115208949"; transcript_id "G3165.29"; exon_number "23"; uniq_trans_id "G3165.29";
NC_042997.1	PBRI	exon	129257308	129257365	.	-	.	gene_id "LOC115208949"; ID ""; gene_name "LOC115208949"; transcript_id "G3165.29"; exon_number "22"; uniq_trans_id "G3165.29";
NC_042997.1	PBRI	exon	129257578	129257686	.	-	.	gene_id "LOC115208949"; ID ""; gene_name "LOC115208949"; transcript_id "G3165.29"; exon_number "21"; uniq_trans_id "G3165.29";
NC_042997.1	PBRI	exon	129258837	129258968	.	-	.	gene_id "LOC115208949"; ID ""; gene_name "LOC115208949"; transcript_id "G3165.29"; exon_number "20"; uniq_trans_id "G3165.29";
NC_042997.1	PBRI	exon	129260231	129260319	.	-	.	gene_id "LOC115208949"; ID ""; gene_name "LOC115208949"; transcript_id "G3165.29"; exon_number "19"; uniq_trans_id "G3165.29";
NC_042997.1	PBRI	exon	129260965	129261029	.	-	.	gene_id "LOC115208949"; ID ""; gene_name "LOC115208949"; transcript_id "G3165.29"; exon_number "18"; uniq_trans_id "G3165.29";
NC_042997.1	PBRI	exon	129261228	129262057	.	-	.	gene_id "LOC115208949"; ID ""; gene_name "LOC115208949"; transcript_id "G3165.29"; exon_number "17"; uniq_trans_id "G3165.29";
NC_042997.1	PBRI	exon	129264215	129264385	.	-	.	gene_id "LOC115208949"; ID ""; gene_name "LOC115208949"; transcript_id "G3165.29"; exon_number "16"; uniq_trans_id "G3165.29";
NC_042997.1	PBRI	exon	129266275	129266358	.	-	.	gene_id "LOC115208949"; ID ""; gene_name "LOC115208949"; transcript_id "G3165.29"; exon_number "15"; uniq_trans_id "G3165.29";
NC_042997.1	PBRI	exon	129267292	129267384	.	-	.	gene_id "LOC115208949"; ID ""; gene_name "LOC115208949"; transcript_id "G3165.29"; exon_number "14"; uniq_trans_id "G3165.29";
NC_042997.1	PBRI	exon	129267674	129267835	.	-	.	gene_id "LOC115208949"; ID ""; gene_name "LOC115208949"; transcript_id "G3165.29"; exon_number "13"; uniq_trans_id "G3165.29";
NC_042997.1	PBRI	exon	129269832	129270068	.	-	.	gene_id "LOC115208949"; ID ""; gene_name "LOC115208949"; transcript_id "G3165.29"; exon_number "12"; uniq_trans_id "G3165.29";
NC_042997.1	PBRI	exon	129271435	129271491	.	-	.	gene_id "LOC115208949"; ID ""; gene_name "LOC115208949"; transcript_id "G3165.29"; exon_number "11"; uniq_trans_id "G3165.29";
NC_042997.1	PBRI	exon	129273453	129273618	.	-	.	gene_id "LOC115208949"; ID ""; gene_name "LOC115208949"; transcript_id "G3165.29"; exon_number "10"; uniq_trans_id "G3165.29";
NC_042997.1	PBRI	exon	129273753	129273823	.	-	.	gene_id "LOC115208949"; ID ""; gene_name "LOC115208949"; transcript_id "G3165.29"; exon_number "9"; uniq_trans_id "G3165.29";
NC_042997.1	PBRI	exon	129275065	129275154	.	-	.	gene_id "LOC115208949"; ID ""; gene_name "LOC115208949"; transcript_id "G3165.29"; exon_number "8"; uniq_trans_id "G3165.29";
NC_042997.1	PBRI	exon	129275911	129276060	.	-	.	gene_id "LOC115208949"; ID ""; gene_name "LOC115208949"; transcript_id "G3165.29"; exon_number "7"; uniq_trans_id "G3165.29";
NC_042997.1	PBRI	exon	129278275	129278355	.	-	.	gene_id "LOC115208949"; ID ""; gene_name "LOC115208949"; transcript_id "G3165.29"; exon_number "6"; uniq_trans_id "G3165.29";
NC_042997.1	PBRI	exon	129279705	129279851	.	-	.	gene_id "LOC115208949"; ID ""; gene_name "LOC115208949"; transcript_id "G3165.29"; exon_number "5"; uniq_trans_id "G3165.29";
NC_042997.1	PBRI	exon	129280691	129280858	.	-	.	gene_id "LOC115208949"; ID ""; gene_name "LOC115208949"; transcript_id "G3165.29"; exon_number "4"; uniq_trans_id "G3165.29";
NC_042997.1	PBRI	exon	129283122	129283235	.	-	.	gene_id "LOC115208949"; ID ""; gene_name "LOC115208949"; transcript_id "G3165.29"; exon_number "3"; uniq_trans_id "G3165.29";
NC_042997.1	PBRI	exon	129284168	129284318	.	-	.	gene_id "LOC115208949"; ID ""; gene_name "LOC115208949"; transcript_id "G3165.29"; exon_number "2"; uniq_trans_id "G3165.29";
NC_042997.1	PBRI	exon	129302828	129303010	.	-	.	gene_id "LOC115208949"; ID ""; gene_name "LOC115208949"; transcript_id "G3165.29"; exon_number "1"; uniq_trans_id "G3165.29";
NC_042997.1	PBRI	transcript	129253906	129358286	.	-	.	gene_id "LOC115208949"; ID ""; gene_name "LOC115208949"; transcript_id "G3165.30"; uniq_trans_id "G3165.30";
NC_042997.1	PBRI	exon	129253906	129254554	.	-	.	gene_id "LOC115208949"; ID ""; gene_name "LOC115208949"; transcript_id "G3165.30"; exon_number "25"; uniq_trans_id "G3165.30";
NC_042997.1	PBRI	exon	129255847	129256050	.	-	.	gene_id "LOC115208949"; ID ""; gene_name "LOC115208949"; transcript_id "G3165.30"; exon_number "24"; uniq_trans_id "G3165.30";
NC_042997.1	PBRI	exon	129257308	129257365	.	-	.	gene_id "LOC115208949"; ID ""; gene_name "LOC115208949"; transcript_id "G3165.30"; exon_number "23"; uniq_trans_id "G3165.30";
NC_042997.1	PBRI	exon	129257578	129257686	.	-	.	gene_id "LOC115208949"; ID ""; gene_name "LOC115208949"; transcript_id "G3165.30"; exon_number "22"; uniq_trans_id "G3165.30";
NC_042997.1	PBRI	exon	129258837	129258968	.	-	.	gene_id "LOC115208949"; ID ""; gene_name "LOC115208949"; transcript_id "G3165.30"; exon_number "21"; uniq_trans_id "G3165.30";
NC_042997.1	PBRI	exon	129260231	129260319	.	-	.	gene_id "LOC115208949"; ID ""; gene_name "LOC115208949"; transcript_id "G3165.30"; exon_number "20"; uniq_trans_id "G3165.30";
NC_042997.1	PBRI	exon	129260965	129261029	.	-	.	gene_id "LOC115208949"; ID ""; gene_name "LOC115208949"; transcript_id "G3165.30"; exon_number "19"; uniq_trans_id "G3165.30";
NC_042997.1	PBRI	exon	129261228	129262057	.	-	.	gene_id "LOC115208949"; ID ""; gene_name "LOC115208949"; transcript_id "G3165.30"; exon_number "18"; uniq_trans_id "G3165.30";
NC_042997.1	PBRI	exon	129264215	129264385	.	-	.	gene_id "LOC115208949"; ID ""; gene_name "LOC115208949"; transcript_id "G3165.30"; exon_number "17"; uniq_trans_id "G3165.30";
NC_042997.1	PBRI	exon	129266275	129266358	.	-	.	gene_id "LOC115208949"; ID ""; gene_name "LOC115208949"; transcript_id "G3165.30"; exon_number "16"; uniq_trans_id "G3165.30";
NC_042997.1	PBRI	exon	129267292	129267384	.	-	.	gene_id "LOC115208949"; ID ""; gene_name "LOC115208949"; transcript_id "G3165.30"; exon_number "15"; uniq_trans_id "G3165.30";
NC_042997.1	PBRI	exon	129267674	129267835	.	-	.	gene_id "LOC115208949"; ID ""; gene_name "LOC115208949"; transcript_id "G3165.30"; exon_number "14"; uniq_trans_id "G3165.30";
NC_042997.1	PBRI	exon	129269832	129270068	.	-	.	gene_id "LOC115208949"; ID ""; gene_name "LOC115208949"; transcript_id "G3165.30"; exon_number "13"; uniq_trans_id "G3165.30";
NC_042997.1	PBRI	exon	129271435	129271491	.	-	.	gene_id "LOC115208949"; ID ""; gene_name "LOC115208949"; transcript_id "G3165.30"; exon_number "12"; uniq_trans_id "G3165.30";
NC_042997.1	PBRI	exon	129273453	129273618	.	-	.	gene_id "LOC115208949"; ID ""; gene_name "LOC115208949"; transcript_id "G3165.30"; exon_number "11"; uniq_trans_id "G3165.30";
NC_042997.1	PBRI	exon	129273753	129273823	.	-	.	gene_id "LOC115208949"; ID ""; gene_name "LOC115208949"; transcript_id "G3165.30"; exon_number "10"; uniq_trans_id "G3165.30";
NC_042997.1	PBRI	exon	129275065	129275154	.	-	.	gene_id "LOC115208949"; ID ""; gene_name "LOC115208949"; transcript_id "G3165.30"; exon_number "9"; uniq_trans_id "G3165.30";
NC_042997.1	PBRI	exon	129275911	129276060	.	-	.	gene_id "LOC115208949"; ID ""; gene_name "LOC115208949"; transcript_id "G3165.30"; exon_number "8"; uniq_trans_id "G3165.30";
NC_042997.1	PBRI	exon	129278275	129278355	.	-	.	gene_id "LOC115208949"; ID ""; gene_name "LOC115208949"; transcript_id "G3165.30"; exon_number "7"; uniq_trans_id "G3165.30";
NC_042997.1	PBRI	exon	129279705	129279851	.	-	.	gene_id "LOC115208949"; ID ""; gene_name "LOC115208949"; transcript_id "G3165.30"; exon_number "6"; uniq_trans_id "G3165.30";
NC_042997.1	PBRI	exon	129280691	129280858	.	-	.	gene_id "LOC115208949"; ID ""; gene_name "LOC115208949"; transcript_id "G3165.30"; exon_number "5"; uniq_trans_id "G3165.30";
NC_042997.1	PBRI	exon	129283122	129283235	.	-	.	gene_id "LOC115208949"; ID ""; gene_name "LOC115208949"; transcript_id "G3165.30"; exon_number "4"; uniq_trans_id "G3165.30";
NC_042997.1	PBRI	exon	129284168	129284318	.	-	.	gene_id "LOC115208949"; ID ""; gene_name "LOC115208949"; transcript_id "G3165.30"; exon_number "3"; uniq_trans_id "G3165.30";
NC_042997.1	PBRI	exon	129317797	129317970	.	-	.	gene_id "LOC115208949"; ID ""; gene_name "LOC115208949"; transcript_id "G3165.30"; exon_number "2"; uniq_trans_id "G3165.30";
NC_042997.1	PBRI	exon	129357820	129358286	.	-	.	gene_id "LOC115208949"; ID ""; gene_name "LOC115208949"; transcript_id "G3165.30"; exon_number "1"; uniq_trans_id "G3165.30";
NC_042997.1	PBRI	transcript	129253906	129267352	.	-	.	gene_id "LOC115208949"; ID ""; gene_name "LOC115208949"; transcript_id "G3165.31"; uniq_trans_id "G3165.31";
NC_042997.1	PBRI	exon	129253906	129254554	.	-	.	gene_id "LOC115208949"; ID ""; gene_name "LOC115208949"; transcript_id "G3165.31"; exon_number "11"; uniq_trans_id "G3165.31";
NC_042997.1	PBRI	exon	129255847	129256050	.	-	.	gene_id "LOC115208949"; ID ""; gene_name "LOC115208949"; transcript_id "G3165.31"; exon_number "10"; uniq_trans_id "G3165.31";
NC_042997.1	PBRI	exon	129257308	129257365	.	-	.	gene_id "LOC115208949"; ID ""; gene_name "LOC115208949"; transcript_id "G3165.31"; exon_number "9"; uniq_trans_id "G3165.31";
NC_042997.1	PBRI	exon	129257578	129258968	.	-	.	gene_id "LOC115208949"; ID ""; gene_name "LOC115208949"; transcript_id "G3165.31"; exon_number "8"; uniq_trans_id "G3165.31";
NC_042997.1	PBRI	exon	129260231	129260319	.	-	.	gene_id "LOC115208949"; ID ""; gene_name "LOC115208949"; transcript_id "G3165.31"; exon_number "7"; uniq_trans_id "G3165.31";
NC_042997.1	PBRI	exon	129260965	129261029	.	-	.	gene_id "LOC115208949"; ID ""; gene_name "LOC115208949"; transcript_id "G3165.31"; exon_number "6"; uniq_trans_id "G3165.31";
NC_042997.1	PBRI	exon	129261228	129261372	.	-	.	gene_id "LOC115208949"; ID ""; gene_name "LOC115208949"; transcript_id "G3165.31"; exon_number "5"; uniq_trans_id "G3165.31";
NC_042997.1	PBRI	exon	129261869	129262057	.	-	.	gene_id "LOC115208949"; ID ""; gene_name "LOC115208949"; transcript_id "G3165.31"; exon_number "4"; uniq_trans_id "G3165.31";
NC_042997.1	PBRI	exon	129264215	129264385	.	-	.	gene_id "LOC115208949"; ID ""; gene_name "LOC115208949"; transcript_id "G3165.31"; exon_number "3"; uniq_trans_id "G3165.31";
NC_042997.1	PBRI	exon	129266275	129266358	.	-	.	gene_id "LOC115208949"; ID ""; gene_name "LOC115208949"; transcript_id "G3165.31"; exon_number "2"; uniq_trans_id "G3165.31";
NC_042997.1	PBRI	exon	129267292	129267352	.	-	.	gene_id "LOC115208949"; ID ""; gene_name "LOC115208949"; transcript_id "G3165.31"; exon_number "1"; uniq_trans_id "G3165.31";
NC_042997.1	PBRI	transcript	129253906	129359712	.	-	.	gene_id "LOC115208949"; ID ""; gene_name "LOC115208949"; transcript_id "G3165.32"; uniq_trans_id "G3165.32";
NC_042997.1	PBRI	exon	129253906	129254554	.	-	.	gene_id "LOC115208949"; ID ""; gene_name "LOC115208949"; transcript_id "G3165.32"; exon_number "23"; uniq_trans_id "G3165.32";
NC_042997.1	PBRI	exon	129255847	129256050	.	-	.	gene_id "LOC115208949"; ID ""; gene_name "LOC115208949"; transcript_id "G3165.32"; exon_number "22"; uniq_trans_id "G3165.32";
NC_042997.1	PBRI	exon	129257308	129257365	.	-	.	gene_id "LOC115208949"; ID ""; gene_name "LOC115208949"; transcript_id "G3165.32"; exon_number "21"; uniq_trans_id "G3165.32";
NC_042997.1	PBRI	exon	129257578	129260319	.	-	.	gene_id "LOC115208949"; ID ""; gene_name "LOC115208949"; transcript_id "G3165.32"; exon_number "20"; uniq_trans_id "G3165.32";
NC_042997.1	PBRI	exon	129260965	129261372	.	-	.	gene_id "LOC115208949"; ID ""; gene_name "LOC115208949"; transcript_id "G3165.32"; exon_number "19"; uniq_trans_id "G3165.32";
NC_042997.1	PBRI	exon	129261869	129262057	.	-	.	gene_id "LOC115208949"; ID ""; gene_name "LOC115208949"; transcript_id "G3165.32"; exon_number "18"; uniq_trans_id "G3165.32";
NC_042997.1	PBRI	exon	129264215	129264385	.	-	.	gene_id "LOC115208949"; ID ""; gene_name "LOC115208949"; transcript_id "G3165.32"; exon_number "17"; uniq_trans_id "G3165.32";
NC_042997.1	PBRI	exon	129266275	129266358	.	-	.	gene_id "LOC115208949"; ID ""; gene_name "LOC115208949"; transcript_id "G3165.32"; exon_number "16"; uniq_trans_id "G3165.32";
NC_042997.1	PBRI	exon	129267292	129267384	.	-	.	gene_id "LOC115208949"; ID ""; gene_name "LOC115208949"; transcript_id "G3165.32"; exon_number "15"; uniq_trans_id "G3165.32";
NC_042997.1	PBRI	exon	129267674	129267835	.	-	.	gene_id "LOC115208949"; ID ""; gene_name "LOC115208949"; transcript_id "G3165.32"; exon_number "14"; uniq_trans_id "G3165.32";
NC_042997.1	PBRI	exon	129269832	129270068	.	-	.	gene_id "LOC115208949"; ID ""; gene_name "LOC115208949"; transcript_id "G3165.32"; exon_number "13"; uniq_trans_id "G3165.32";
NC_042997.1	PBRI	exon	129271435	129271491	.	-	.	gene_id "LOC115208949"; ID ""; gene_name "LOC115208949"; transcript_id "G3165.32"; exon_number "12"; uniq_trans_id "G3165.32";
NC_042997.1	PBRI	exon	129273453	129273618	.	-	.	gene_id "LOC115208949"; ID ""; gene_name "LOC115208949"; transcript_id "G3165.32"; exon_number "11"; uniq_trans_id "G3165.32";
NC_042997.1	PBRI	exon	129273753	129273823	.	-	.	gene_id "LOC115208949"; ID ""; gene_name "LOC115208949"; transcript_id "G3165.32"; exon_number "10"; uniq_trans_id "G3165.32";
NC_042997.1	PBRI	exon	129275065	129275154	.	-	.	gene_id "LOC115208949"; ID ""; gene_name "LOC115208949"; transcript_id "G3165.32"; exon_number "9"; uniq_trans_id "G3165.32";
NC_042997.1	PBRI	exon	129275911	129276060	.	-	.	gene_id "LOC115208949"; ID ""; gene_name "LOC115208949"; transcript_id "G3165.32"; exon_number "8"; uniq_trans_id "G3165.32";
NC_042997.1	PBRI	exon	129278275	129278355	.	-	.	gene_id "LOC115208949"; ID ""; gene_name "LOC115208949"; transcript_id "G3165.32"; exon_number "7"; uniq_trans_id "G3165.32";
NC_042997.1	PBRI	exon	129279705	129279851	.	-	.	gene_id "LOC115208949"; ID ""; gene_name "LOC115208949"; transcript_id "G3165.32"; exon_number "6"; uniq_trans_id "G3165.32";
NC_042997.1	PBRI	exon	129280691	129280858	.	-	.	gene_id "LOC115208949"; ID ""; gene_name "LOC115208949"; transcript_id "G3165.32"; exon_number "5"; uniq_trans_id "G3165.32";
NC_042997.1	PBRI	exon	129283122	129283235	.	-	.	gene_id "LOC115208949"; ID ""; gene_name "LOC115208949"; transcript_id "G3165.32"; exon_number "4"; uniq_trans_id "G3165.32";
NC_042997.1	PBRI	exon	129284168	129284318	.	-	.	gene_id "LOC115208949"; ID ""; gene_name "LOC115208949"; transcript_id "G3165.32"; exon_number "3"; uniq_trans_id "G3165.32";
NC_042997.1	PBRI	exon	129317797	129317970	.	-	.	gene_id "LOC115208949"; ID ""; gene_name "LOC115208949"; transcript_id "G3165.32"; exon_number "2"; uniq_trans_id "G3165.32";
NC_042997.1	PBRI	exon	129359574	129359712	.	-	.	gene_id "LOC115208949"; ID ""; gene_name "LOC115208949"; transcript_id "G3165.32"; exon_number "1"; uniq_trans_id "G3165.32";
NC_042997.1	PBRI	transcript	129253906	129358258	.	-	.	gene_id "LOC115208949"; ID ""; gene_name "LOC115208949"; transcript_id "G3165.33"; uniq_trans_id "G3165.33";
NC_042997.1	PBRI	exon	129253906	129254554	.	-	.	gene_id "LOC115208949"; ID ""; gene_name "LOC115208949"; transcript_id "G3165.33"; exon_number "25"; uniq_trans_id "G3165.33";
NC_042997.1	PBRI	exon	129257308	129257365	.	-	.	gene_id "LOC115208949"; ID ""; gene_name "LOC115208949"; transcript_id "G3165.33"; exon_number "24"; uniq_trans_id "G3165.33";
NC_042997.1	PBRI	exon	129257578	129257686	.	-	.	gene_id "LOC115208949"; ID ""; gene_name "LOC115208949"; transcript_id "G3165.33"; exon_number "23"; uniq_trans_id "G3165.33";
NC_042997.1	PBRI	exon	129258837	129258968	.	-	.	gene_id "LOC115208949"; ID ""; gene_name "LOC115208949"; transcript_id "G3165.33"; exon_number "22"; uniq_trans_id "G3165.33";
NC_042997.1	PBRI	exon	129260231	129260319	.	-	.	gene_id "LOC115208949"; ID ""; gene_name "LOC115208949"; transcript_id "G3165.33"; exon_number "21"; uniq_trans_id "G3165.33";
NC_042997.1	PBRI	exon	129260965	129261029	.	-	.	gene_id "LOC115208949"; ID ""; gene_name "LOC115208949"; transcript_id "G3165.33"; exon_number "20"; uniq_trans_id "G3165.33";
NC_042997.1	PBRI	exon	129261228	129261372	.	-	.	gene_id "LOC115208949"; ID ""; gene_name "LOC115208949"; transcript_id "G3165.33"; exon_number "19"; uniq_trans_id "G3165.33";
NC_042997.1	PBRI	exon	129261869	129262057	.	-	.	gene_id "LOC115208949"; ID ""; gene_name "LOC115208949"; transcript_id "G3165.33"; exon_number "18"; uniq_trans_id "G3165.33";
NC_042997.1	PBRI	exon	129264215	129264385	.	-	.	gene_id "LOC115208949"; ID ""; gene_name "LOC115208949"; transcript_id "G3165.33"; exon_number "17"; uniq_trans_id "G3165.33";
NC_042997.1	PBRI	exon	129266275	129266358	.	-	.	gene_id "LOC115208949"; ID ""; gene_name "LOC115208949"; transcript_id "G3165.33"; exon_number "16"; uniq_trans_id "G3165.33";
NC_042997.1	PBRI	exon	129267292	129267384	.	-	.	gene_id "LOC115208949"; ID ""; gene_name "LOC115208949"; transcript_id "G3165.33"; exon_number "15"; uniq_trans_id "G3165.33";
NC_042997.1	PBRI	exon	129267674	129267835	.	-	.	gene_id "LOC115208949"; ID ""; gene_name "LOC115208949"; transcript_id "G3165.33"; exon_number "14"; uniq_trans_id "G3165.33";
NC_042997.1	PBRI	exon	129269832	129270068	.	-	.	gene_id "LOC115208949"; ID ""; gene_name "LOC115208949"; transcript_id "G3165.33"; exon_number "13"; uniq_trans_id "G3165.33";
NC_042997.1	PBRI	exon	129271435	129271491	.	-	.	gene_id "LOC115208949"; ID ""; gene_name "LOC115208949"; transcript_id "G3165.33"; exon_number "12"; uniq_trans_id "G3165.33";
NC_042997.1	PBRI	exon	129273453	129273618	.	-	.	gene_id "LOC115208949"; ID ""; gene_name "LOC115208949"; transcript_id "G3165.33"; exon_number "11"; uniq_trans_id "G3165.33";
NC_042997.1	PBRI	exon	129273753	129273823	.	-	.	gene_id "LOC115208949"; ID ""; gene_name "LOC115208949"; transcript_id "G3165.33"; exon_number "10"; uniq_trans_id "G3165.33";
NC_042997.1	PBRI	exon	129275065	129275154	.	-	.	gene_id "LOC115208949"; ID ""; gene_name "LOC115208949"; transcript_id "G3165.33"; exon_number "9"; uniq_trans_id "G3165.33";
NC_042997.1	PBRI	exon	129275911	129276060	.	-	.	gene_id "LOC115208949"; ID ""; gene_name "LOC115208949"; transcript_id "G3165.33"; exon_number "8"; uniq_trans_id "G3165.33";
NC_042997.1	PBRI	exon	129278275	129278355	.	-	.	gene_id "LOC115208949"; ID ""; gene_name "LOC115208949"; transcript_id "G3165.33"; exon_number "7"; uniq_trans_id "G3165.33";
NC_042997.1	PBRI	exon	129279705	129279851	.	-	.	gene_id "LOC115208949"; ID ""; gene_name "LOC115208949"; transcript_id "G3165.33"; exon_number "6"; uniq_trans_id "G3165.33";
NC_042997.1	PBRI	exon	129280691	129280858	.	-	.	gene_id "LOC115208949"; ID ""; gene_name "LOC115208949"; transcript_id "G3165.33"; exon_number "5"; uniq_trans_id "G3165.33";
NC_042997.1	PBRI	exon	129283122	129283235	.	-	.	gene_id "LOC115208949"; ID ""; gene_name "LOC115208949"; transcript_id "G3165.33"; exon_number "4"; uniq_trans_id "G3165.33";
NC_042997.1	PBRI	exon	129284168	129284318	.	-	.	gene_id "LOC115208949"; ID ""; gene_name "LOC115208949"; transcript_id "G3165.33"; exon_number "3"; uniq_trans_id "G3165.33";
NC_042997.1	PBRI	exon	129317797	129317970	.	-	.	gene_id "LOC115208949"; ID ""; gene_name "LOC115208949"; transcript_id "G3165.33"; exon_number "2"; uniq_trans_id "G3165.33";
NC_042997.1	PBRI	exon	129358160	129358258	.	-	.	gene_id "LOC115208949"; ID ""; gene_name "LOC115208949"; transcript_id "G3165.33"; exon_number "1"; uniq_trans_id "G3165.33";
NC_042997.1	PBRI	transcript	129254310	129359729	.	-	.	gene_id "LOC115208949"; ID ""; gene_name "LOC115208949"; transcript_id "G3165.38"; uniq_trans_id "G3165.38";
NC_042997.1	PBRI	exon	129254310	129254554	.	-	.	gene_id "LOC115208949"; ID ""; gene_name "LOC115208949"; transcript_id "G3165.38"; exon_number "26"; uniq_trans_id "G3165.38";
NC_042997.1	PBRI	exon	129255847	129256050	.	-	.	gene_id "LOC115208949"; ID ""; gene_name "LOC115208949"; transcript_id "G3165.38"; exon_number "25"; uniq_trans_id "G3165.38";
NC_042997.1	PBRI	exon	129257308	129257365	.	-	.	gene_id "LOC115208949"; ID ""; gene_name "LOC115208949"; transcript_id "G3165.38"; exon_number "24"; uniq_trans_id "G3165.38";
NC_042997.1	PBRI	exon	129257578	129257686	.	-	.	gene_id "LOC115208949"; ID ""; gene_name "LOC115208949"; transcript_id "G3165.38"; exon_number "23"; uniq_trans_id "G3165.38";
NC_042997.1	PBRI	exon	129258837	129258968	.	-	.	gene_id "LOC115208949"; ID ""; gene_name "LOC115208949"; transcript_id "G3165.38"; exon_number "22"; uniq_trans_id "G3165.38";
NC_042997.1	PBRI	exon	129260231	129260319	.	-	.	gene_id "LOC115208949"; ID ""; gene_name "LOC115208949"; transcript_id "G3165.38"; exon_number "21"; uniq_trans_id "G3165.38";
NC_042997.1	PBRI	exon	129260965	129261029	.	-	.	gene_id "LOC115208949"; ID ""; gene_name "LOC115208949"; transcript_id "G3165.38"; exon_number "20"; uniq_trans_id "G3165.38";
NC_042997.1	PBRI	exon	129261228	129261372	.	-	.	gene_id "LOC115208949"; ID ""; gene_name "LOC115208949"; transcript_id "G3165.38"; exon_number "19"; uniq_trans_id "G3165.38";
NC_042997.1	PBRI	exon	129261869	129262057	.	-	.	gene_id "LOC115208949"; ID ""; gene_name "LOC115208949"; transcript_id "G3165.38"; exon_number "18"; uniq_trans_id "G3165.38";
NC_042997.1	PBRI	exon	129264215	129264385	.	-	.	gene_id "LOC115208949"; ID ""; gene_name "LOC115208949"; transcript_id "G3165.38"; exon_number "17"; uniq_trans_id "G3165.38";
NC_042997.1	PBRI	exon	129266271	129266358	.	-	.	gene_id "LOC115208949"; ID ""; gene_name "LOC115208949"; transcript_id "G3165.38"; exon_number "16"; uniq_trans_id "G3165.38";
NC_042997.1	PBRI	exon	129267292	129267384	.	-	.	gene_id "LOC115208949"; ID ""; gene_name "LOC115208949"; transcript_id "G3165.38"; exon_number "15"; uniq_trans_id "G3165.38";
NC_042997.1	PBRI	exon	129267674	129267835	.	-	.	gene_id "LOC115208949"; ID ""; gene_name "LOC115208949"; transcript_id "G3165.38"; exon_number "14"; uniq_trans_id "G3165.38";
NC_042997.1	PBRI	exon	129269832	129270068	.	-	.	gene_id "LOC115208949"; ID ""; gene_name "LOC115208949"; transcript_id "G3165.38"; exon_number "13"; uniq_trans_id "G3165.38";
NC_042997.1	PBRI	exon	129271435	129271491	.	-	.	gene_id "LOC115208949"; ID ""; gene_name "LOC115208949"; transcript_id "G3165.38"; exon_number "12"; uniq_trans_id "G3165.38";
NC_042997.1	PBRI	exon	129273453	129273618	.	-	.	gene_id "LOC115208949"; ID ""; gene_name "LOC115208949"; transcript_id "G3165.38"; exon_number "11"; uniq_trans_id "G3165.38";
NC_042997.1	PBRI	exon	129273753	129273823	.	-	.	gene_id "LOC115208949"; ID ""; gene_name "LOC115208949"; transcript_id "G3165.38"; exon_number "10"; uniq_trans_id "G3165.38";
NC_042997.1	PBRI	exon	129275065	129275154	.	-	.	gene_id "LOC115208949"; ID ""; gene_name "LOC115208949"; transcript_id "G3165.38"; exon_number "9"; uniq_trans_id "G3165.38";
NC_042997.1	PBRI	exon	129275911	129276060	.	-	.	gene_id "LOC115208949"; ID ""; gene_name "LOC115208949"; transcript_id "G3165.38"; exon_number "8"; uniq_trans_id "G3165.38";
NC_042997.1	PBRI	exon	129278275	129278355	.	-	.	gene_id "LOC115208949"; ID ""; gene_name "LOC115208949"; transcript_id "G3165.38"; exon_number "7"; uniq_trans_id "G3165.38";
NC_042997.1	PBRI	exon	129279705	129279851	.	-	.	gene_id "LOC115208949"; ID ""; gene_name "LOC115208949"; transcript_id "G3165.38"; exon_number "6"; uniq_trans_id "G3165.38";
NC_042997.1	PBRI	exon	129280691	129280858	.	-	.	gene_id "LOC115208949"; ID ""; gene_name "LOC115208949"; transcript_id "G3165.38"; exon_number "5"; uniq_trans_id "G3165.38";
NC_042997.1	PBRI	exon	129283122	129283235	.	-	.	gene_id "LOC115208949"; ID ""; gene_name "LOC115208949"; transcript_id "G3165.38"; exon_number "4"; uniq_trans_id "G3165.38";
NC_042997.1	PBRI	exon	129284168	129284318	.	-	.	gene_id "LOC115208949"; ID ""; gene_name "LOC115208949"; transcript_id "G3165.38"; exon_number "3"; uniq_trans_id "G3165.38";
NC_042997.1	PBRI	exon	129317797	129317970	.	-	.	gene_id "LOC115208949"; ID ""; gene_name "LOC115208949"; transcript_id "G3165.38"; exon_number "2"; uniq_trans_id "G3165.38";
NC_042997.1	PBRI	exon	129359574	129359729	.	-	.	gene_id "LOC115208949"; ID ""; gene_name "LOC115208949"; transcript_id "G3165.38"; exon_number "1"; uniq_trans_id "G3165.38";
NC_042997.1	PBRI	transcript	129253906	129303065	.	-	.	gene_id "LOC115208949"; ID ""; gene_name "LOC115208949"; transcript_id "G3165.4"; uniq_trans_id "G3165.4";
NC_042997.1	PBRI	exon	129253906	129254554	.	-	.	gene_id "LOC115208949"; ID ""; gene_name "LOC115208949"; transcript_id "G3165.4"; exon_number "25"; uniq_trans_id "G3165.4";
NC_042997.1	PBRI	exon	129255847	129256050	.	-	.	gene_id "LOC115208949"; ID ""; gene_name "LOC115208949"; transcript_id "G3165.4"; exon_number "24"; uniq_trans_id "G3165.4";
NC_042997.1	PBRI	exon	129257308	129257365	.	-	.	gene_id "LOC115208949"; ID ""; gene_name "LOC115208949"; transcript_id "G3165.4"; exon_number "23"; uniq_trans_id "G3165.4";
NC_042997.1	PBRI	exon	129257578	129257686	.	-	.	gene_id "LOC115208949"; ID ""; gene_name "LOC115208949"; transcript_id "G3165.4"; exon_number "22"; uniq_trans_id "G3165.4";
NC_042997.1	PBRI	exon	129258673	129258968	.	-	.	gene_id "LOC115208949"; ID ""; gene_name "LOC115208949"; transcript_id "G3165.4"; exon_number "21"; uniq_trans_id "G3165.4";
NC_042997.1	PBRI	exon	129260231	129260319	.	-	.	gene_id "LOC115208949"; ID ""; gene_name "LOC115208949"; transcript_id "G3165.4"; exon_number "20"; uniq_trans_id "G3165.4";
NC_042997.1	PBRI	exon	129260965	129261029	.	-	.	gene_id "LOC115208949"; ID ""; gene_name "LOC115208949"; transcript_id "G3165.4"; exon_number "19"; uniq_trans_id "G3165.4";
NC_042997.1	PBRI	exon	129261228	129261372	.	-	.	gene_id "LOC115208949"; ID ""; gene_name "LOC115208949"; transcript_id "G3165.4"; exon_number "18"; uniq_trans_id "G3165.4";
NC_042997.1	PBRI	exon	129261869	129262057	.	-	.	gene_id "LOC115208949"; ID ""; gene_name "LOC115208949"; transcript_id "G3165.4"; exon_number "17"; uniq_trans_id "G3165.4";
NC_042997.1	PBRI	exon	129264215	129264385	.	-	.	gene_id "LOC115208949"; ID ""; gene_name "LOC115208949"; transcript_id "G3165.4"; exon_number "16"; uniq_trans_id "G3165.4";
NC_042997.1	PBRI	exon	129266275	129266358	.	-	.	gene_id "LOC115208949"; ID ""; gene_name "LOC115208949"; transcript_id "G3165.4"; exon_number "15"; uniq_trans_id "G3165.4";
NC_042997.1	PBRI	exon	129267292	129267384	.	-	.	gene_id "LOC115208949"; ID ""; gene_name "LOC115208949"; transcript_id "G3165.4"; exon_number "14"; uniq_trans_id "G3165.4";
NC_042997.1	PBRI	exon	129267674	129267835	.	-	.	gene_id "LOC115208949"; ID ""; gene_name "LOC115208949"; transcript_id "G3165.4"; exon_number "13"; uniq_trans_id "G3165.4";
NC_042997.1	PBRI	exon	129269832	129270068	.	-	.	gene_id "LOC115208949"; ID ""; gene_name "LOC115208949"; transcript_id "G3165.4"; exon_number "12"; uniq_trans_id "G3165.4";
NC_042997.1	PBRI	exon	129271435	129271491	.	-	.	gene_id "LOC115208949"; ID ""; gene_name "LOC115208949"; transcript_id "G3165.4"; exon_number "11"; uniq_trans_id "G3165.4";
NC_042997.1	PBRI	exon	129273453	129273618	.	-	.	gene_id "LOC115208949"; ID ""; gene_name "LOC115208949"; transcript_id "G3165.4"; exon_number "10"; uniq_trans_id "G3165.4";
NC_042997.1	PBRI	exon	129273753	129273823	.	-	.	gene_id "LOC115208949"; ID ""; gene_name "LOC115208949"; transcript_id "G3165.4"; exon_number "9"; uniq_trans_id "G3165.4";
NC_042997.1	PBRI	exon	129275065	129275154	.	-	.	gene_id "LOC115208949"; ID ""; gene_name "LOC115208949"; transcript_id "G3165.4"; exon_number "8"; uniq_trans_id "G3165.4";
NC_042997.1	PBRI	exon	129275911	129276060	.	-	.	gene_id "LOC115208949"; ID ""; gene_name "LOC115208949"; transcript_id "G3165.4"; exon_number "7"; uniq_trans_id "G3165.4";
NC_042997.1	PBRI	exon	129278275	129278355	.	-	.	gene_id "LOC115208949"; ID ""; gene_name "LOC115208949"; transcript_id "G3165.4"; exon_number "6"; uniq_trans_id "G3165.4";
NC_042997.1	PBRI	exon	129279705	129279851	.	-	.	gene_id "LOC115208949"; ID ""; gene_name "LOC115208949"; transcript_id "G3165.4"; exon_number "5"; uniq_trans_id "G3165.4";
NC_042997.1	PBRI	exon	129280691	129280858	.	-	.	gene_id "LOC115208949"; ID ""; gene_name "LOC115208949"; transcript_id "G3165.4"; exon_number "4"; uniq_trans_id "G3165.4";
NC_042997.1	PBRI	exon	129283122	129283235	.	-	.	gene_id "LOC115208949"; ID ""; gene_name "LOC115208949"; transcript_id "G3165.4"; exon_number "3"; uniq_trans_id "G3165.4";
NC_042997.1	PBRI	exon	129284168	129284318	.	-	.	gene_id "LOC115208949"; ID ""; gene_name "LOC115208949"; transcript_id "G3165.4"; exon_number "2"; uniq_trans_id "G3165.4";
NC_042997.1	PBRI	exon	129302828	129303065	.	-	.	gene_id "LOC115208949"; ID ""; gene_name "LOC115208949"; transcript_id "G3165.4"; exon_number "1"; uniq_trans_id "G3165.4";
NC_042997.1	PBRI	transcript	129253906	129277093	.	-	.	gene_id "LOC115208949"; ID ""; gene_name "LOC115208949"; transcript_id "G3165.9"; uniq_trans_id "G3165.9";
NC_042997.1	PBRI	exon	129253906	129254554	.	-	.	gene_id "LOC115208949"; ID ""; gene_name "LOC115208949"; transcript_id "G3165.9"; exon_number "20"; uniq_trans_id "G3165.9";
NC_042997.1	PBRI	exon	129255847	129256050	.	-	.	gene_id "LOC115208949"; ID ""; gene_name "LOC115208949"; transcript_id "G3165.9"; exon_number "19"; uniq_trans_id "G3165.9";
NC_042997.1	PBRI	exon	129257308	129257365	.	-	.	gene_id "LOC115208949"; ID ""; gene_name "LOC115208949"; transcript_id "G3165.9"; exon_number "18"; uniq_trans_id "G3165.9";
NC_042997.1	PBRI	exon	129257578	129257686	.	-	.	gene_id "LOC115208949"; ID ""; gene_name "LOC115208949"; transcript_id "G3165.9"; exon_number "17"; uniq_trans_id "G3165.9";
NC_042997.1	PBRI	exon	129258837	129258968	.	-	.	gene_id "LOC115208949"; ID ""; gene_name "LOC115208949"; transcript_id "G3165.9"; exon_number "16"; uniq_trans_id "G3165.9";
NC_042997.1	PBRI	exon	129260231	129260319	.	-	.	gene_id "LOC115208949"; ID ""; gene_name "LOC115208949"; transcript_id "G3165.9"; exon_number "15"; uniq_trans_id "G3165.9";
NC_042997.1	PBRI	exon	129260965	129261029	.	-	.	gene_id "LOC115208949"; ID ""; gene_name "LOC115208949"; transcript_id "G3165.9"; exon_number "14"; uniq_trans_id "G3165.9";
NC_042997.1	PBRI	exon	129261228	129261372	.	-	.	gene_id "LOC115208949"; ID ""; gene_name "LOC115208949"; transcript_id "G3165.9"; exon_number "13"; uniq_trans_id "G3165.9";
NC_042997.1	PBRI	exon	129261869	129262057	.	-	.	gene_id "LOC115208949"; ID ""; gene_name "LOC115208949"; transcript_id "G3165.9"; exon_number "12"; uniq_trans_id "G3165.9";
NC_042997.1	PBRI	exon	129264215	129264385	.	-	.	gene_id "LOC115208949"; ID ""; gene_name "LOC115208949"; transcript_id "G3165.9"; exon_number "11"; uniq_trans_id "G3165.9";
NC_042997.1	PBRI	exon	129266275	129266358	.	-	.	gene_id "LOC115208949"; ID ""; gene_name "LOC115208949"; transcript_id "G3165.9"; exon_number "10"; uniq_trans_id "G3165.9";
NC_042997.1	PBRI	exon	129267292	129267384	.	-	.	gene_id "LOC115208949"; ID ""; gene_name "LOC115208949"; transcript_id "G3165.9"; exon_number "9"; uniq_trans_id "G3165.9";
NC_042997.1	PBRI	exon	129267674	129267835	.	-	.	gene_id "LOC115208949"; ID ""; gene_name "LOC115208949"; transcript_id "G3165.9"; exon_number "8"; uniq_trans_id "G3165.9";
NC_042997.1	PBRI	exon	129269832	129270068	.	-	.	gene_id "LOC115208949"; ID ""; gene_name "LOC115208949"; transcript_id "G3165.9"; exon_number "7"; uniq_trans_id "G3165.9";
NC_042997.1	PBRI	exon	129271435	129271491	.	-	.	gene_id "LOC115208949"; ID ""; gene_name "LOC115208949"; transcript_id "G3165.9"; exon_number "6"; uniq_trans_id "G3165.9";
NC_042997.1	PBRI	exon	129273453	129273618	.	-	.	gene_id "LOC115208949"; ID ""; gene_name "LOC115208949"; transcript_id "G3165.9"; exon_number "5"; uniq_trans_id "G3165.9";
NC_042997.1	PBRI	exon	129273753	129273823	.	-	.	gene_id "LOC115208949"; ID ""; gene_name "LOC115208949"; transcript_id "G3165.9"; exon_number "4"; uniq_trans_id "G3165.9";
NC_042997.1	PBRI	exon	129275065	129275154	.	-	.	gene_id "LOC115208949"; ID ""; gene_name "LOC115208949"; transcript_id "G3165.9"; exon_number "3"; uniq_trans_id "G3165.9";
NC_042997.1	PBRI	exon	129275911	129276060	.	-	.	gene_id "LOC115208949"; ID ""; gene_name "LOC115208949"; transcript_id "G3165.9"; exon_number "2"; uniq_trans_id "G3165.9";
NC_042997.1	PBRI	exon	129276984	129277093	.	-	.	gene_id "LOC115208949"; ID ""; gene_name "LOC115208949"; transcript_id "G3165.9"; exon_number "1"; uniq_trans_id "G3165.9";
NC_042997.1	Gnomon	transcript	129253904	129359826	.	-	.	gene_id "LOC115208949"; ID "XM_029777117.2"; gene_name "LOC115208949"; transcript_id "XM_029777117.2";
NC_042997.1	Gnomon	CDS	129254421	129254554	.	-	2	gene_id "LOC115208949"; db_xref "GeneID:115208949"; gbkey "CDS"; gene "LOC115208949"; ID ""; gene_name "LOC115208949"; transcript_id "XM_029777117.2"; product "probable phospholipid-transporting ATPase IIB isoform X1"; protein_id "XP_029632977.1"; exon_number "26";
NC_042997.1	Gnomon	CDS	129255847	129256050	.	-	2	gene_id "LOC115208949"; db_xref "GeneID:115208949"; gbkey "CDS"; gene "LOC115208949"; ID ""; gene_name "LOC115208949"; transcript_id "XM_029777117.2"; product "probable phospholipid-transporting ATPase IIB isoform X1"; protein_id "XP_029632977.1"; exon_number "25";
NC_042997.1	Gnomon	CDS	129257308	129257365	.	-	0	gene_id "LOC115208949"; db_xref "GeneID:115208949"; gbkey "CDS"; gene "LOC115208949"; ID ""; gene_name "LOC115208949"; transcript_id "XM_029777117.2"; product "probable phospholipid-transporting ATPase IIB isoform X1"; protein_id "XP_029632977.1"; exon_number "24";
NC_042997.1	Gnomon	CDS	129257578	129257686	.	-	1	gene_id "LOC115208949"; db_xref "GeneID:115208949"; gbkey "CDS"; gene "LOC115208949"; ID ""; gene_name "LOC115208949"; transcript_id "XM_029777117.2"; product "probable phospholipid-transporting ATPase IIB isoform X1"; protein_id "XP_029632977.1"; exon_number "23";
NC_042997.1	Gnomon	CDS	129258837	129258968	.	-	1	gene_id "LOC115208949"; db_xref "GeneID:115208949"; gbkey "CDS"; gene "LOC115208949"; ID ""; gene_name "LOC115208949"; transcript_id "XM_029777117.2"; product "probable phospholipid-transporting ATPase IIB isoform X1"; protein_id "XP_029632977.1"; exon_number "22";
NC_042997.1	Gnomon	CDS	129260231	129260319	.	-	0	gene_id "LOC115208949"; db_xref "GeneID:115208949"; gbkey "CDS"; gene "LOC115208949"; ID ""; gene_name "LOC115208949"; transcript_id "XM_029777117.2"; product "probable phospholipid-transporting ATPase IIB isoform X1"; protein_id "XP_029632977.1"; exon_number "21";
NC_042997.1	Gnomon	CDS	129260965	129261029	.	-	2	gene_id "LOC115208949"; db_xref "GeneID:115208949"; gbkey "CDS"; gene "LOC115208949"; ID ""; gene_name "LOC115208949"; transcript_id "XM_029777117.2"; product "probable phospholipid-transporting ATPase IIB isoform X1"; protein_id "XP_029632977.1"; exon_number "20";
NC_042997.1	Gnomon	CDS	129261228	129261372	.	-	0	gene_id "LOC115208949"; db_xref "GeneID:115208949"; gbkey "CDS"; gene "LOC115208949"; ID ""; gene_name "LOC115208949"; transcript_id "XM_029777117.2"; product "probable phospholipid-transporting ATPase IIB isoform X1"; protein_id "XP_029632977.1"; exon_number "19";
NC_042997.1	Gnomon	CDS	129261869	129262057	.	-	0	gene_id "LOC115208949"; db_xref "GeneID:115208949"; gbkey "CDS"; gene "LOC115208949"; ID ""; gene_name "LOC115208949"; transcript_id "XM_029777117.2"; product "probable phospholipid-transporting ATPase IIB isoform X1"; protein_id "XP_029632977.1"; exon_number "18";
NC_042997.1	Gnomon	CDS	129264215	129264385	.	-	0	gene_id "LOC115208949"; db_xref "GeneID:115208949"; gbkey "CDS"; gene "LOC115208949"; ID ""; gene_name "LOC115208949"; transcript_id "XM_029777117.2"; product "probable phospholipid-transporting ATPase IIB isoform X1"; protein_id "XP_029632977.1"; exon_number "17";
NC_042997.1	Gnomon	CDS	129266275	129266358	.	-	0	gene_id "LOC115208949"; db_xref "GeneID:115208949"; gbkey "CDS"; gene "LOC115208949"; ID ""; gene_name "LOC115208949"; transcript_id "XM_029777117.2"; product "probable phospholipid-transporting ATPase IIB isoform X1"; protein_id "XP_029632977.1"; exon_number "16";
NC_042997.1	Gnomon	CDS	129267292	129267384	.	-	0	gene_id "LOC115208949"; db_xref "GeneID:115208949"; gbkey "CDS"; gene "LOC115208949"; ID ""; gene_name "LOC115208949"; transcript_id "XM_029777117.2"; product "probable phospholipid-transporting ATPase IIB isoform X1"; protein_id "XP_029632977.1"; exon_number "15";
NC_042997.1	Gnomon	CDS	129267674	129267835	.	-	0	gene_id "LOC115208949"; db_xref "GeneID:115208949"; gbkey "CDS"; gene "LOC115208949"; ID ""; gene_name "LOC115208949"; transcript_id "XM_029777117.2"; product "probable phospholipid-transporting ATPase IIB isoform X1"; protein_id "XP_029632977.1"; exon_number "14";
NC_042997.1	Gnomon	CDS	129269832	129270068	.	-	0	gene_id "LOC115208949"; db_xref "GeneID:115208949"; gbkey "CDS"; gene "LOC115208949"; ID ""; gene_name "LOC115208949"; transcript_id "XM_029777117.2"; product "probable phospholipid-transporting ATPase IIB isoform X1"; protein_id "XP_029632977.1"; exon_number "13";
NC_042997.1	Gnomon	CDS	129271435	129271491	.	-	0	gene_id "LOC115208949"; db_xref "GeneID:115208949"; gbkey "CDS"; gene "LOC115208949"; ID ""; gene_name "LOC115208949"; transcript_id "XM_029777117.2"; product "probable phospholipid-transporting ATPase IIB isoform X1"; protein_id "XP_029632977.1"; exon_number "12";
NC_042997.1	Gnomon	CDS	129273453	129273618	.	-	1	gene_id "LOC115208949"; db_xref "GeneID:115208949"; gbkey "CDS"; gene "LOC115208949"; ID ""; gene_name "LOC115208949"; transcript_id "XM_029777117.2"; product "probable phospholipid-transporting ATPase IIB isoform X1"; protein_id "XP_029632977.1"; exon_number "11";
NC_042997.1	Gnomon	CDS	129273753	129273823	.	-	0	gene_id "LOC115208949"; db_xref "GeneID:115208949"; gbkey "CDS"; gene "LOC115208949"; ID ""; gene_name "LOC115208949"; transcript_id "XM_029777117.2"; product "probable phospholipid-transporting ATPase IIB isoform X1"; protein_id "XP_029632977.1"; exon_number "10";
NC_042997.1	Gnomon	CDS	129275065	129275154	.	-	0	gene_id "LOC115208949"; db_xref "GeneID:115208949"; gbkey "CDS"; gene "LOC115208949"; ID ""; gene_name "LOC115208949"; transcript_id "XM_029777117.2"; product "probable phospholipid-transporting ATPase IIB isoform X1"; protein_id "XP_029632977.1"; exon_number "9";
NC_042997.1	Gnomon	CDS	129275911	129276060	.	-	0	gene_id "LOC115208949"; db_xref "GeneID:115208949"; gbkey "CDS"; gene "LOC115208949"; ID ""; gene_name "LOC115208949"; transcript_id "XM_029777117.2"; product "probable phospholipid-transporting ATPase IIB isoform X1"; protein_id "XP_029632977.1"; exon_number "8";
NC_042997.1	Gnomon	CDS	129278275	129278355	.	-	0	gene_id "LOC115208949"; db_xref "GeneID:115208949"; gbkey "CDS"; gene "LOC115208949"; ID ""; gene_name "LOC115208949"; transcript_id "XM_029777117.2"; product "probable phospholipid-transporting ATPase IIB isoform X1"; protein_id "XP_029632977.1"; exon_number "7";
NC_042997.1	Gnomon	CDS	129279705	129279851	.	-	0	gene_id "LOC115208949"; db_xref "GeneID:115208949"; gbkey "CDS"; gene "LOC115208949"; ID ""; gene_name "LOC115208949"; transcript_id "XM_029777117.2"; product "probable phospholipid-transporting ATPase IIB isoform X1"; protein_id "XP_029632977.1"; exon_number "6";
NC_042997.1	Gnomon	CDS	129280691	129280858	.	-	0	gene_id "LOC115208949"; db_xref "GeneID:115208949"; gbkey "CDS"; gene "LOC115208949"; ID ""; gene_name "LOC115208949"; transcript_id "XM_029777117.2"; product "probable phospholipid-transporting ATPase IIB isoform X1"; protein_id "XP_029632977.1"; exon_number "5";
NC_042997.1	Gnomon	CDS	129283122	129283235	.	-	0	gene_id "LOC115208949"; db_xref "GeneID:115208949"; gbkey "CDS"; gene "LOC115208949"; ID ""; gene_name "LOC115208949"; transcript_id "XM_029777117.2"; product "probable phospholipid-transporting ATPase IIB isoform X1"; protein_id "XP_029632977.1"; exon_number "4";
NC_042997.1	Gnomon	CDS	129284168	129284318	.	-	1	gene_id "LOC115208949"; db_xref "GeneID:115208949"; gbkey "CDS"; gene "LOC115208949"; ID ""; gene_name "LOC115208949"; transcript_id "XM_029777117.2"; product "probable phospholipid-transporting ATPase IIB isoform X1"; protein_id "XP_029632977.1"; exon_number "3";
NC_042997.1	Gnomon	CDS	129317797	129317970	.	-	1	gene_id "LOC115208949"; db_xref "GeneID:115208949"; gbkey "CDS"; gene "LOC115208949"; ID ""; gene_name "LOC115208949"; transcript_id "XM_029777117.2"; product "probable phospholipid-transporting ATPase IIB isoform X1"; protein_id "XP_029632977.1"; exon_number "2";
NC_042997.1	Gnomon	CDS	129359574	129359650	.	-	0	gene_id "LOC115208949"; db_xref "GeneID:115208949"; gbkey "CDS"; gene "LOC115208949"; ID ""; gene_name "LOC115208949"; transcript_id "XM_029777117.2"; product "probable phospholipid-transporting ATPase IIB isoform X1"; protein_id "XP_029632977.1"; exon_number "1";
NC_042997.1	Gnomon	exon	129253904	129254554	.	-	.	gene_id "LOC115208949"; db_xref "GeneID:115208949"; gbkey "mRNA"; gene "LOC115208949"; ID ""; gene_name "LOC115208949"; transcript_id "XM_029777117.2"; product "probable phospholipid-transporting ATPase IIB, transcript variant X1"; exon_number "26"; model_evidence "Supporting evidence includes similarity to: 2 Proteins, and 100% coverage of the annotated genomic feature by RNAseq alignments, including 46 samples with support for all annotated introns";
NC_042997.1	Gnomon	exon	129255847	129256050	.	-	.	gene_id "LOC115208949"; db_xref "GeneID:115208949"; gbkey "mRNA"; gene "LOC115208949"; ID ""; gene_name "LOC115208949"; transcript_id "XM_029777117.2"; product "probable phospholipid-transporting ATPase IIB, transcript variant X1"; exon_number "25"; model_evidence "Supporting evidence includes similarity to: 2 Proteins, and 100% coverage of the annotated genomic feature by RNAseq alignments, including 46 samples with support for all annotated introns";
NC_042997.1	Gnomon	exon	129257308	129257365	.	-	.	gene_id "LOC115208949"; db_xref "GeneID:115208949"; gbkey "mRNA"; gene "LOC115208949"; ID ""; gene_name "LOC115208949"; transcript_id "XM_029777117.2"; product "probable phospholipid-transporting ATPase IIB, transcript variant X1"; exon_number "24"; model_evidence "Supporting evidence includes similarity to: 2 Proteins, and 100% coverage of the annotated genomic feature by RNAseq alignments, including 46 samples with support for all annotated introns";
NC_042997.1	Gnomon	exon	129257578	129257686	.	-	.	gene_id "LOC115208949"; db_xref "GeneID:115208949"; gbkey "mRNA"; gene "LOC115208949"; ID ""; gene_name "LOC115208949"; transcript_id "XM_029777117.2"; product "probable phospholipid-transporting ATPase IIB, transcript variant X1"; exon_number "23"; model_evidence "Supporting evidence includes similarity to: 2 Proteins, and 100% coverage of the annotated genomic feature by RNAseq alignments, including 46 samples with support for all annotated introns";
NC_042997.1	Gnomon	exon	129258837	129258968	.	-	.	gene_id "LOC115208949"; db_xref "GeneID:115208949"; gbkey "mRNA"; gene "LOC115208949"; ID ""; gene_name "LOC115208949"; transcript_id "XM_029777117.2"; product "probable phospholipid-transporting ATPase IIB, transcript variant X1"; exon_number "22"; model_evidence "Supporting evidence includes similarity to: 2 Proteins, and 100% coverage of the annotated genomic feature by RNAseq alignments, including 46 samples with support for all annotated introns";
NC_042997.1	Gnomon	exon	129260231	129260319	.	-	.	gene_id "LOC115208949"; db_xref "GeneID:115208949"; gbkey "mRNA"; gene "LOC115208949"; ID ""; gene_name "LOC115208949"; transcript_id "XM_029777117.2"; product "probable phospholipid-transporting ATPase IIB, transcript variant X1"; exon_number "21"; model_evidence "Supporting evidence includes similarity to: 2 Proteins, and 100% coverage of the annotated genomic feature by RNAseq alignments, including 46 samples with support for all annotated introns";
NC_042997.1	Gnomon	exon	129260965	129261029	.	-	.	gene_id "LOC115208949"; db_xref "GeneID:115208949"; gbkey "mRNA"; gene "LOC115208949"; ID ""; gene_name "LOC115208949"; transcript_id "XM_029777117.2"; product "probable phospholipid-transporting ATPase IIB, transcript variant X1"; exon_number "20"; model_evidence "Supporting evidence includes similarity to: 2 Proteins, and 100% coverage of the annotated genomic feature by RNAseq alignments, including 46 samples with support for all annotated introns";
NC_042997.1	Gnomon	exon	129261228	129261372	.	-	.	gene_id "LOC115208949"; db_xref "GeneID:115208949"; gbkey "mRNA"; gene "LOC115208949"; ID ""; gene_name "LOC115208949"; transcript_id "XM_029777117.2"; product "probable phospholipid-transporting ATPase IIB, transcript variant X1"; exon_number "19"; model_evidence "Supporting evidence includes similarity to: 2 Proteins, and 100% coverage of the annotated genomic feature by RNAseq alignments, including 46 samples with support for all annotated introns";
NC_042997.1	Gnomon	exon	129261869	129262057	.	-	.	gene_id "LOC115208949"; db_xref "GeneID:115208949"; gbkey "mRNA"; gene "LOC115208949"; ID ""; gene_name "LOC115208949"; transcript_id "XM_029777117.2"; product "probable phospholipid-transporting ATPase IIB, transcript variant X1"; exon_number "18"; model_evidence "Supporting evidence includes similarity to: 2 Proteins, and 100% coverage of the annotated genomic feature by RNAseq alignments, including 46 samples with support for all annotated introns";
NC_042997.1	Gnomon	exon	129264215	129264385	.	-	.	gene_id "LOC115208949"; db_xref "GeneID:115208949"; gbkey "mRNA"; gene "LOC115208949"; ID ""; gene_name "LOC115208949"; transcript_id "XM_029777117.2"; product "probable phospholipid-transporting ATPase IIB, transcript variant X1"; exon_number "17"; model_evidence "Supporting evidence includes similarity to: 2 Proteins, and 100% coverage of the annotated genomic feature by RNAseq alignments, including 46 samples with support for all annotated introns";
NC_042997.1	Gnomon	exon	129266275	129266358	.	-	.	gene_id "LOC115208949"; db_xref "GeneID:115208949"; gbkey "mRNA"; gene "LOC115208949"; ID ""; gene_name "LOC115208949"; transcript_id "XM_029777117.2"; product "probable phospholipid-transporting ATPase IIB, transcript variant X1"; exon_number "16"; model_evidence "Supporting evidence includes similarity to: 2 Proteins, and 100% coverage of the annotated genomic feature by RNAseq alignments, including 46 samples with support for all annotated introns";
NC_042997.1	Gnomon	exon	129267292	129267384	.	-	.	gene_id "LOC115208949"; db_xref "GeneID:115208949"; gbkey "mRNA"; gene "LOC115208949"; ID ""; gene_name "LOC115208949"; transcript_id "XM_029777117.2"; product "probable phospholipid-transporting ATPase IIB, transcript variant X1"; exon_number "15"; model_evidence "Supporting evidence includes similarity to: 2 Proteins, and 100% coverage of the annotated genomic feature by RNAseq alignments, including 46 samples with support for all annotated introns";
NC_042997.1	Gnomon	exon	129267674	129267835	.	-	.	gene_id "LOC115208949"; db_xref "GeneID:115208949"; gbkey "mRNA"; gene "LOC115208949"; ID ""; gene_name "LOC115208949"; transcript_id "XM_029777117.2"; product "probable phospholipid-transporting ATPase IIB, transcript variant X1"; exon_number "14"; model_evidence "Supporting evidence includes similarity to: 2 Proteins, and 100% coverage of the annotated genomic feature by RNAseq alignments, including 46 samples with support for all annotated introns";
NC_042997.1	Gnomon	exon	129269832	129270068	.	-	.	gene_id "LOC115208949"; db_xref "GeneID:115208949"; gbkey "mRNA"; gene "LOC115208949"; ID ""; gene_name "LOC115208949"; transcript_id "XM_029777117.2"; product "probable phospholipid-transporting ATPase IIB, transcript variant X1"; exon_number "13"; model_evidence "Supporting evidence includes similarity to: 2 Proteins, and 100% coverage of the annotated genomic feature by RNAseq alignments, including 46 samples with support for all annotated introns";
NC_042997.1	Gnomon	exon	129271435	129271491	.	-	.	gene_id "LOC115208949"; db_xref "GeneID:115208949"; gbkey "mRNA"; gene "LOC115208949"; ID ""; gene_name "LOC115208949"; transcript_id "XM_029777117.2"; product "probable phospholipid-transporting ATPase IIB, transcript variant X1"; exon_number "12"; model_evidence "Supporting evidence includes similarity to: 2 Proteins, and 100% coverage of the annotated genomic feature by RNAseq alignments, including 46 samples with support for all annotated introns";
NC_042997.1	Gnomon	exon	129273453	129273618	.	-	.	gene_id "LOC115208949"; db_xref "GeneID:115208949"; gbkey "mRNA"; gene "LOC115208949"; ID ""; gene_name "LOC115208949"; transcript_id "XM_029777117.2"; product "probable phospholipid-transporting ATPase IIB, transcript variant X1"; exon_number "11"; model_evidence "Supporting evidence includes similarity to: 2 Proteins, and 100% coverage of the annotated genomic feature by RNAseq alignments, including 46 samples with support for all annotated introns";
NC_042997.1	Gnomon	exon	129273753	129273823	.	-	.	gene_id "LOC115208949"; db_xref "GeneID:115208949"; gbkey "mRNA"; gene "LOC115208949"; ID ""; gene_name "LOC115208949"; transcript_id "XM_029777117.2"; product "probable phospholipid-transporting ATPase IIB, transcript variant X1"; exon_number "10"; model_evidence "Supporting evidence includes similarity to: 2 Proteins, and 100% coverage of the annotated genomic feature by RNAseq alignments, including 46 samples with support for all annotated introns";
NC_042997.1	Gnomon	exon	129275065	129275154	.	-	.	gene_id "LOC115208949"; db_xref "GeneID:115208949"; gbkey "mRNA"; gene "LOC115208949"; ID ""; gene_name "LOC115208949"; transcript_id "XM_029777117.2"; product "probable phospholipid-transporting ATPase IIB, transcript variant X1"; exon_number "9"; model_evidence "Supporting evidence includes similarity to: 2 Proteins, and 100% coverage of the annotated genomic feature by RNAseq alignments, including 46 samples with support for all annotated introns";
NC_042997.1	Gnomon	exon	129275911	129276060	.	-	.	gene_id "LOC115208949"; db_xref "GeneID:115208949"; gbkey "mRNA"; gene "LOC115208949"; ID ""; gene_name "LOC115208949"; transcript_id "XM_029777117.2"; product "probable phospholipid-transporting ATPase IIB, transcript variant X1"; exon_number "8"; model_evidence "Supporting evidence includes similarity to: 2 Proteins, and 100% coverage of the annotated genomic feature by RNAseq alignments, including 46 samples with support for all annotated introns";
NC_042997.1	Gnomon	exon	129278275	129278355	.	-	.	gene_id "LOC115208949"; db_xref "GeneID:115208949"; gbkey "mRNA"; gene "LOC115208949"; ID ""; gene_name "LOC115208949"; transcript_id "XM_029777117.2"; product "probable phospholipid-transporting ATPase IIB, transcript variant X1"; exon_number "7"; model_evidence "Supporting evidence includes similarity to: 2 Proteins, and 100% coverage of the annotated genomic feature by RNAseq alignments, including 46 samples with support for all annotated introns";
NC_042997.1	Gnomon	exon	129279705	129279851	.	-	.	gene_id "LOC115208949"; db_xref "GeneID:115208949"; gbkey "mRNA"; gene "LOC115208949"; ID ""; gene_name "LOC115208949"; transcript_id "XM_029777117.2"; product "probable phospholipid-transporting ATPase IIB, transcript variant X1"; exon_number "6"; model_evidence "Supporting evidence includes similarity to: 2 Proteins, and 100% coverage of the annotated genomic feature by RNAseq alignments, including 46 samples with support for all annotated introns";
NC_042997.1	Gnomon	exon	129280691	129280858	.	-	.	gene_id "LOC115208949"; db_xref "GeneID:115208949"; gbkey "mRNA"; gene "LOC115208949"; ID ""; gene_name "LOC115208949"; transcript_id "XM_029777117.2"; product "probable phospholipid-transporting ATPase IIB, transcript variant X1"; exon_number "5"; model_evidence "Supporting evidence includes similarity to: 2 Proteins, and 100% coverage of the annotated genomic feature by RNAseq alignments, including 46 samples with support for all annotated introns";
NC_042997.1	Gnomon	exon	129283122	129283235	.	-	.	gene_id "LOC115208949"; db_xref "GeneID:115208949"; gbkey "mRNA"; gene "LOC115208949"; ID ""; gene_name "LOC115208949"; transcript_id "XM_029777117.2"; product "probable phospholipid-transporting ATPase IIB, transcript variant X1"; exon_number "4"; model_evidence "Supporting evidence includes similarity to: 2 Proteins, and 100% coverage of the annotated genomic feature by RNAseq alignments, including 46 samples with support for all annotated introns";
NC_042997.1	Gnomon	exon	129284168	129284318	.	-	.	gene_id "LOC115208949"; db_xref "GeneID:115208949"; gbkey "mRNA"; gene "LOC115208949"; ID ""; gene_name "LOC115208949"; transcript_id "XM_029777117.2"; product "probable phospholipid-transporting ATPase IIB, transcript variant X1"; exon_number "3"; model_evidence "Supporting evidence includes similarity to: 2 Proteins, and 100% coverage of the annotated genomic feature by RNAseq alignments, including 46 samples with support for all annotated introns";
NC_042997.1	Gnomon	exon	129317797	129317970	.	-	.	gene_id "LOC115208949"; db_xref "GeneID:115208949"; gbkey "mRNA"; gene "LOC115208949"; ID ""; gene_name "LOC115208949"; transcript_id "XM_029777117.2"; product "probable phospholipid-transporting ATPase IIB, transcript variant X1"; exon_number "2"; model_evidence "Supporting evidence includes similarity to: 2 Proteins, and 100% coverage of the annotated genomic feature by RNAseq alignments, including 46 samples with support for all annotated introns";
NC_042997.1	Gnomon	exon	129359574	129359826	.	-	.	gene_id "LOC115208949"; db_xref "GeneID:115208949"; gbkey "mRNA"; gene "LOC115208949"; ID ""; gene_name "LOC115208949"; transcript_id "XM_029777117.2"; product "probable phospholipid-transporting ATPase IIB, transcript variant X1"; exon_number "1"; model_evidence "Supporting evidence includes similarity to: 2 Proteins, and 100% coverage of the annotated genomic feature by RNAseq alignments, including 46 samples with support for all annotated introns";
NC_042997.1	Gnomon	start_codon	129359648	129359650	.	-	0	gene_id "LOC115208949"; db_xref "GeneID:115208949"; gbkey "CDS"; gene "LOC115208949"; ID ""; gene_name "LOC115208949"; transcript_id "XM_029777117.2"; product "probable phospholipid-transporting ATPase IIB isoform X1"; protein_id "XP_029632977.1"; exon_number "1";
NC_042997.1	Gnomon	stop_codon	129254418	129254420	.	-	0	gene_id "LOC115208949"; db_xref "GeneID:115208949"; gbkey "CDS"; gene "LOC115208949"; ID ""; gene_name "LOC115208949"; transcript_id "XM_029777117.2"; product "probable phospholipid-transporting ATPase IIB isoform X1"; protein_id "XP_029632977.1"; exon_number "26";
NC_042997.1	Gnomon	transcript	129253904	129358263	.	-	.	gene_id "LOC115208949"; ID "XM_029777118.2"; gene_name "LOC115208949"; transcript_id "XM_029777118.2";
NC_042997.1	Gnomon	CDS	129254421	129254554	.	-	2	gene_id "LOC115208949"; db_xref "GeneID:115208949"; gbkey "CDS"; gene "LOC115208949"; ID ""; gene_name "LOC115208949"; transcript_id "XM_029777118.2"; product "probable phospholipid-transporting ATPase IIB isoform X2"; protein_id "XP_029632978.1"; exon_number "26";
NC_042997.1	Gnomon	CDS	129255847	129256050	.	-	2	gene_id "LOC115208949"; db_xref "GeneID:115208949"; gbkey "CDS"; gene "LOC115208949"; ID ""; gene_name "LOC115208949"; transcript_id "XM_029777118.2"; product "probable phospholipid-transporting ATPase IIB isoform X2"; protein_id "XP_029632978.1"; exon_number "25";
NC_042997.1	Gnomon	CDS	129257308	129257365	.	-	0	gene_id "LOC115208949"; db_xref "GeneID:115208949"; gbkey "CDS"; gene "LOC115208949"; ID ""; gene_name "LOC115208949"; transcript_id "XM_029777118.2"; product "probable phospholipid-transporting ATPase IIB isoform X2"; protein_id "XP_029632978.1"; exon_number "24";
NC_042997.1	Gnomon	CDS	129257578	129257686	.	-	1	gene_id "LOC115208949"; db_xref "GeneID:115208949"; gbkey "CDS"; gene "LOC115208949"; ID ""; gene_name "LOC115208949"; transcript_id "XM_029777118.2"; product "probable phospholipid-transporting ATPase IIB isoform X2"; protein_id "XP_029632978.1"; exon_number "23";
NC_042997.1	Gnomon	CDS	129258837	129258968	.	-	1	gene_id "LOC115208949"; db_xref "GeneID:115208949"; gbkey "CDS"; gene "LOC115208949"; ID ""; gene_name "LOC115208949"; transcript_id "XM_029777118.2"; product "probable phospholipid-transporting ATPase IIB isoform X2"; protein_id "XP_029632978.1"; exon_number "22";
NC_042997.1	Gnomon	CDS	129260231	129260319	.	-	0	gene_id "LOC115208949"; db_xref "GeneID:115208949"; gbkey "CDS"; gene "LOC115208949"; ID ""; gene_name "LOC115208949"; transcript_id "XM_029777118.2"; product "probable phospholipid-transporting ATPase IIB isoform X2"; protein_id "XP_029632978.1"; exon_number "21";
NC_042997.1	Gnomon	CDS	129260965	129261029	.	-	2	gene_id "LOC115208949"; db_xref "GeneID:115208949"; gbkey "CDS"; gene "LOC115208949"; ID ""; gene_name "LOC115208949"; transcript_id "XM_029777118.2"; product "probable phospholipid-transporting ATPase IIB isoform X2"; protein_id "XP_029632978.1"; exon_number "20";
NC_042997.1	Gnomon	CDS	129261228	129261372	.	-	0	gene_id "LOC115208949"; db_xref "GeneID:115208949"; gbkey "CDS"; gene "LOC115208949"; ID ""; gene_name "LOC115208949"; transcript_id "XM_029777118.2"; product "probable phospholipid-transporting ATPase IIB isoform X2"; protein_id "XP_029632978.1"; exon_number "19";
NC_042997.1	Gnomon	CDS	129261869	129262057	.	-	0	gene_id "LOC115208949"; db_xref "GeneID:115208949"; gbkey "CDS"; gene "LOC115208949"; ID ""; gene_name "LOC115208949"; transcript_id "XM_029777118.2"; product "probable phospholipid-transporting ATPase IIB isoform X2"; protein_id "XP_029632978.1"; exon_number "18";
NC_042997.1	Gnomon	CDS	129264215	129264385	.	-	0	gene_id "LOC115208949"; db_xref "GeneID:115208949"; gbkey "CDS"; gene "LOC115208949"; ID ""; gene_name "LOC115208949"; transcript_id "XM_029777118.2"; product "probable phospholipid-transporting ATPase IIB isoform X2"; protein_id "XP_029632978.1"; exon_number "17";
NC_042997.1	Gnomon	CDS	129266275	129266358	.	-	0	gene_id "LOC115208949"; db_xref "GeneID:115208949"; gbkey "CDS"; gene "LOC115208949"; ID ""; gene_name "LOC115208949"; transcript_id "XM_029777118.2"; product "probable phospholipid-transporting ATPase IIB isoform X2"; protein_id "XP_029632978.1"; exon_number "16";
NC_042997.1	Gnomon	CDS	129267292	129267384	.	-	0	gene_id "LOC115208949"; db_xref "GeneID:115208949"; gbkey "CDS"; gene "LOC115208949"; ID ""; gene_name "LOC115208949"; transcript_id "XM_029777118.2"; product "probable phospholipid-transporting ATPase IIB isoform X2"; protein_id "XP_029632978.1"; exon_number "15";
NC_042997.1	Gnomon	CDS	129267674	129267835	.	-	0	gene_id "LOC115208949"; db_xref "GeneID:115208949"; gbkey "CDS"; gene "LOC115208949"; ID ""; gene_name "LOC115208949"; transcript_id "XM_029777118.2"; product "probable phospholipid-transporting ATPase IIB isoform X2"; protein_id "XP_029632978.1"; exon_number "14";
NC_042997.1	Gnomon	CDS	129269832	129270068	.	-	0	gene_id "LOC115208949"; db_xref "GeneID:115208949"; gbkey "CDS"; gene "LOC115208949"; ID ""; gene_name "LOC115208949"; transcript_id "XM_029777118.2"; product "probable phospholipid-transporting ATPase IIB isoform X2"; protein_id "XP_029632978.1"; exon_number "13";
NC_042997.1	Gnomon	CDS	129271435	129271491	.	-	0	gene_id "LOC115208949"; db_xref "GeneID:115208949"; gbkey "CDS"; gene "LOC115208949"; ID ""; gene_name "LOC115208949"; transcript_id "XM_029777118.2"; product "probable phospholipid-transporting ATPase IIB isoform X2"; protein_id "XP_029632978.1"; exon_number "12";
NC_042997.1	Gnomon	CDS	129273453	129273618	.	-	1	gene_id "LOC115208949"; db_xref "GeneID:115208949"; gbkey "CDS"; gene "LOC115208949"; ID ""; gene_name "LOC115208949"; transcript_id "XM_029777118.2"; product "probable phospholipid-transporting ATPase IIB isoform X2"; protein_id "XP_029632978.1"; exon_number "11";
NC_042997.1	Gnomon	CDS	129273753	129273823	.	-	0	gene_id "LOC115208949"; db_xref "GeneID:115208949"; gbkey "CDS"; gene "LOC115208949"; ID ""; gene_name "LOC115208949"; transcript_id "XM_029777118.2"; product "probable phospholipid-transporting ATPase IIB isoform X2"; protein_id "XP_029632978.1"; exon_number "10";
NC_042997.1	Gnomon	CDS	129275065	129275154	.	-	0	gene_id "LOC115208949"; db_xref "GeneID:115208949"; gbkey "CDS"; gene "LOC115208949"; ID ""; gene_name "LOC115208949"; transcript_id "XM_029777118.2"; product "probable phospholipid-transporting ATPase IIB isoform X2"; protein_id "XP_029632978.1"; exon_number "9";
NC_042997.1	Gnomon	CDS	129275911	129276060	.	-	0	gene_id "LOC115208949"; db_xref "GeneID:115208949"; gbkey "CDS"; gene "LOC115208949"; ID ""; gene_name "LOC115208949"; transcript_id "XM_029777118.2"; product "probable phospholipid-transporting ATPase IIB isoform X2"; protein_id "XP_029632978.1"; exon_number "8";
NC_042997.1	Gnomon	CDS	129278275	129278355	.	-	0	gene_id "LOC115208949"; db_xref "GeneID:115208949"; gbkey "CDS"; gene "LOC115208949"; ID ""; gene_name "LOC115208949"; transcript_id "XM_029777118.2"; product "probable phospholipid-transporting ATPase IIB isoform X2"; protein_id "XP_029632978.1"; exon_number "7";
NC_042997.1	Gnomon	CDS	129279705	129279851	.	-	0	gene_id "LOC115208949"; db_xref "GeneID:115208949"; gbkey "CDS"; gene "LOC115208949"; ID ""; gene_name "LOC115208949"; transcript_id "XM_029777118.2"; product "probable phospholipid-transporting ATPase IIB isoform X2"; protein_id "XP_029632978.1"; exon_number "6";
NC_042997.1	Gnomon	CDS	129280691	129280858	.	-	0	gene_id "LOC115208949"; db_xref "GeneID:115208949"; gbkey "CDS"; gene "LOC115208949"; ID ""; gene_name "LOC115208949"; transcript_id "XM_029777118.2"; product "probable phospholipid-transporting ATPase IIB isoform X2"; protein_id "XP_029632978.1"; exon_number "5";
NC_042997.1	Gnomon	CDS	129283122	129283235	.	-	0	gene_id "LOC115208949"; db_xref "GeneID:115208949"; gbkey "CDS"; gene "LOC115208949"; ID ""; gene_name "LOC115208949"; transcript_id "XM_029777118.2"; product "probable phospholipid-transporting ATPase IIB isoform X2"; protein_id "XP_029632978.1"; exon_number "4";
NC_042997.1	Gnomon	CDS	129284168	129284318	.	-	1	gene_id "LOC115208949"; db_xref "GeneID:115208949"; gbkey "CDS"; gene "LOC115208949"; ID ""; gene_name "LOC115208949"; transcript_id "XM_029777118.2"; product "probable phospholipid-transporting ATPase IIB isoform X2"; protein_id "XP_029632978.1"; exon_number "3";
NC_042997.1	Gnomon	CDS	129317797	129317942	.	-	0	gene_id "LOC115208949"; db_xref "GeneID:115208949"; gbkey "CDS"; gene "LOC115208949"; ID ""; gene_name "LOC115208949"; transcript_id "XM_029777118.2"; product "probable phospholipid-transporting ATPase IIB isoform X2"; protein_id "XP_029632978.1"; exon_number "2";
NC_042997.1	Gnomon	exon	129253904	129254554	.	-	.	gene_id "LOC115208949"; db_xref "GeneID:115208949"; gbkey "mRNA"; gene "LOC115208949"; ID ""; gene_name "LOC115208949"; transcript_id "XM_029777118.2"; product "probable phospholipid-transporting ATPase IIB, transcript variant X2"; exon_number "26"; model_evidence "Supporting evidence includes similarity to: 2 Proteins, and 100% coverage of the annotated genomic feature by RNAseq alignments, including 46 samples with support for all annotated introns";
NC_042997.1	Gnomon	exon	129255847	129256050	.	-	.	gene_id "LOC115208949"; db_xref "GeneID:115208949"; gbkey "mRNA"; gene "LOC115208949"; ID ""; gene_name "LOC115208949"; transcript_id "XM_029777118.2"; product "probable phospholipid-transporting ATPase IIB, transcript variant X2"; exon_number "25"; model_evidence "Supporting evidence includes similarity to: 2 Proteins, and 100% coverage of the annotated genomic feature by RNAseq alignments, including 46 samples with support for all annotated introns";
NC_042997.1	Gnomon	exon	129257308	129257365	.	-	.	gene_id "LOC115208949"; db_xref "GeneID:115208949"; gbkey "mRNA"; gene "LOC115208949"; ID ""; gene_name "LOC115208949"; transcript_id "XM_029777118.2"; product "probable phospholipid-transporting ATPase IIB, transcript variant X2"; exon_number "24"; model_evidence "Supporting evidence includes similarity to: 2 Proteins, and 100% coverage of the annotated genomic feature by RNAseq alignments, including 46 samples with support for all annotated introns";
NC_042997.1	Gnomon	exon	129257578	129257686	.	-	.	gene_id "LOC115208949"; db_xref "GeneID:115208949"; gbkey "mRNA"; gene "LOC115208949"; ID ""; gene_name "LOC115208949"; transcript_id "XM_029777118.2"; product "probable phospholipid-transporting ATPase IIB, transcript variant X2"; exon_number "23"; model_evidence "Supporting evidence includes similarity to: 2 Proteins, and 100% coverage of the annotated genomic feature by RNAseq alignments, including 46 samples with support for all annotated introns";
NC_042997.1	Gnomon	exon	129258837	129258968	.	-	.	gene_id "LOC115208949"; db_xref "GeneID:115208949"; gbkey "mRNA"; gene "LOC115208949"; ID ""; gene_name "LOC115208949"; transcript_id "XM_029777118.2"; product "probable phospholipid-transporting ATPase IIB, transcript variant X2"; exon_number "22"; model_evidence "Supporting evidence includes similarity to: 2 Proteins, and 100% coverage of the annotated genomic feature by RNAseq alignments, including 46 samples with support for all annotated introns";
NC_042997.1	Gnomon	exon	129260231	129260319	.	-	.	gene_id "LOC115208949"; db_xref "GeneID:115208949"; gbkey "mRNA"; gene "LOC115208949"; ID ""; gene_name "LOC115208949"; transcript_id "XM_029777118.2"; product "probable phospholipid-transporting ATPase IIB, transcript variant X2"; exon_number "21"; model_evidence "Supporting evidence includes similarity to: 2 Proteins, and 100% coverage of the annotated genomic feature by RNAseq alignments, including 46 samples with support for all annotated introns";
NC_042997.1	Gnomon	exon	129260965	129261029	.	-	.	gene_id "LOC115208949"; db_xref "GeneID:115208949"; gbkey "mRNA"; gene "LOC115208949"; ID ""; gene_name "LOC115208949"; transcript_id "XM_029777118.2"; product "probable phospholipid-transporting ATPase IIB, transcript variant X2"; exon_number "20"; model_evidence "Supporting evidence includes similarity to: 2 Proteins, and 100% coverage of the annotated genomic feature by RNAseq alignments, including 46 samples with support for all annotated introns";
NC_042997.1	Gnomon	exon	129261228	129261372	.	-	.	gene_id "LOC115208949"; db_xref "GeneID:115208949"; gbkey "mRNA"; gene "LOC115208949"; ID ""; gene_name "LOC115208949"; transcript_id "XM_029777118.2"; product "probable phospholipid-transporting ATPase IIB, transcript variant X2"; exon_number "19"; model_evidence "Supporting evidence includes similarity to: 2 Proteins, and 100% coverage of the annotated genomic feature by RNAseq alignments, including 46 samples with support for all annotated introns";
NC_042997.1	Gnomon	exon	129261869	129262057	.	-	.	gene_id "LOC115208949"; db_xref "GeneID:115208949"; gbkey "mRNA"; gene "LOC115208949"; ID ""; gene_name "LOC115208949"; transcript_id "XM_029777118.2"; product "probable phospholipid-transporting ATPase IIB, transcript variant X2"; exon_number "18"; model_evidence "Supporting evidence includes similarity to: 2 Proteins, and 100% coverage of the annotated genomic feature by RNAseq alignments, including 46 samples with support for all annotated introns";
NC_042997.1	Gnomon	exon	129264215	129264385	.	-	.	gene_id "LOC115208949"; db_xref "GeneID:115208949"; gbkey "mRNA"; gene "LOC115208949"; ID ""; gene_name "LOC115208949"; transcript_id "XM_029777118.2"; product "probable phospholipid-transporting ATPase IIB, transcript variant X2"; exon_number "17"; model_evidence "Supporting evidence includes similarity to: 2 Proteins, and 100% coverage of the annotated genomic feature by RNAseq alignments, including 46 samples with support for all annotated introns";
NC_042997.1	Gnomon	exon	129266275	129266358	.	-	.	gene_id "LOC115208949"; db_xref "GeneID:115208949"; gbkey "mRNA"; gene "LOC115208949"; ID ""; gene_name "LOC115208949"; transcript_id "XM_029777118.2"; product "probable phospholipid-transporting ATPase IIB, transcript variant X2"; exon_number "16"; model_evidence "Supporting evidence includes similarity to: 2 Proteins, and 100% coverage of the annotated genomic feature by RNAseq alignments, including 46 samples with support for all annotated introns";
NC_042997.1	Gnomon	exon	129267292	129267384	.	-	.	gene_id "LOC115208949"; db_xref "GeneID:115208949"; gbkey "mRNA"; gene "LOC115208949"; ID ""; gene_name "LOC115208949"; transcript_id "XM_029777118.2"; product "probable phospholipid-transporting ATPase IIB, transcript variant X2"; exon_number "15"; model_evidence "Supporting evidence includes similarity to: 2 Proteins, and 100% coverage of the annotated genomic feature by RNAseq alignments, including 46 samples with support for all annotated introns";
NC_042997.1	Gnomon	exon	129267674	129267835	.	-	.	gene_id "LOC115208949"; db_xref "GeneID:115208949"; gbkey "mRNA"; gene "LOC115208949"; ID ""; gene_name "LOC115208949"; transcript_id "XM_029777118.2"; product "probable phospholipid-transporting ATPase IIB, transcript variant X2"; exon_number "14"; model_evidence "Supporting evidence includes similarity to: 2 Proteins, and 100% coverage of the annotated genomic feature by RNAseq alignments, including 46 samples with support for all annotated introns";
NC_042997.1	Gnomon	exon	129269832	129270068	.	-	.	gene_id "LOC115208949"; db_xref "GeneID:115208949"; gbkey "mRNA"; gene "LOC115208949"; ID ""; gene_name "LOC115208949"; transcript_id "XM_029777118.2"; product "probable phospholipid-transporting ATPase IIB, transcript variant X2"; exon_number "13"; model_evidence "Supporting evidence includes similarity to: 2 Proteins, and 100% coverage of the annotated genomic feature by RNAseq alignments, including 46 samples with support for all annotated introns";
NC_042997.1	Gnomon	exon	129271435	129271491	.	-	.	gene_id "LOC115208949"; db_xref "GeneID:115208949"; gbkey "mRNA"; gene "LOC115208949"; ID ""; gene_name "LOC115208949"; transcript_id "XM_029777118.2"; product "probable phospholipid-transporting ATPase IIB, transcript variant X2"; exon_number "12"; model_evidence "Supporting evidence includes similarity to: 2 Proteins, and 100% coverage of the annotated genomic feature by RNAseq alignments, including 46 samples with support for all annotated introns";
NC_042997.1	Gnomon	exon	129273453	129273618	.	-	.	gene_id "LOC115208949"; db_xref "GeneID:115208949"; gbkey "mRNA"; gene "LOC115208949"; ID ""; gene_name "LOC115208949"; transcript_id "XM_029777118.2"; product "probable phospholipid-transporting ATPase IIB, transcript variant X2"; exon_number "11"; model_evidence "Supporting evidence includes similarity to: 2 Proteins, and 100% coverage of the annotated genomic feature by RNAseq alignments, including 46 samples with support for all annotated introns";
NC_042997.1	Gnomon	exon	129273753	129273823	.	-	.	gene_id "LOC115208949"; db_xref "GeneID:115208949"; gbkey "mRNA"; gene "LOC115208949"; ID ""; gene_name "LOC115208949"; transcript_id "XM_029777118.2"; product "probable phospholipid-transporting ATPase IIB, transcript variant X2"; exon_number "10"; model_evidence "Supporting evidence includes similarity to: 2 Proteins, and 100% coverage of the annotated genomic feature by RNAseq alignments, including 46 samples with support for all annotated introns";
NC_042997.1	Gnomon	exon	129275065	129275154	.	-	.	gene_id "LOC115208949"; db_xref "GeneID:115208949"; gbkey "mRNA"; gene "LOC115208949"; ID ""; gene_name "LOC115208949"; transcript_id "XM_029777118.2"; product "probable phospholipid-transporting ATPase IIB, transcript variant X2"; exon_number "9"; model_evidence "Supporting evidence includes similarity to: 2 Proteins, and 100% coverage of the annotated genomic feature by RNAseq alignments, including 46 samples with support for all annotated introns";
NC_042997.1	Gnomon	exon	129275911	129276060	.	-	.	gene_id "LOC115208949"; db_xref "GeneID:115208949"; gbkey "mRNA"; gene "LOC115208949"; ID ""; gene_name "LOC115208949"; transcript_id "XM_029777118.2"; product "probable phospholipid-transporting ATPase IIB, transcript variant X2"; exon_number "8"; model_evidence "Supporting evidence includes similarity to: 2 Proteins, and 100% coverage of the annotated genomic feature by RNAseq alignments, including 46 samples with support for all annotated introns";
NC_042997.1	Gnomon	exon	129278275	129278355	.	-	.	gene_id "LOC115208949"; db_xref "GeneID:115208949"; gbkey "mRNA"; gene "LOC115208949"; ID ""; gene_name "LOC115208949"; transcript_id "XM_029777118.2"; product "probable phospholipid-transporting ATPase IIB, transcript variant X2"; exon_number "7"; model_evidence "Supporting evidence includes similarity to: 2 Proteins, and 100% coverage of the annotated genomic feature by RNAseq alignments, including 46 samples with support for all annotated introns";
NC_042997.1	Gnomon	exon	129279705	129279851	.	-	.	gene_id "LOC115208949"; db_xref "GeneID:115208949"; gbkey "mRNA"; gene "LOC115208949"; ID ""; gene_name "LOC115208949"; transcript_id "XM_029777118.2"; product "probable phospholipid-transporting ATPase IIB, transcript variant X2"; exon_number "6"; model_evidence "Supporting evidence includes similarity to: 2 Proteins, and 100% coverage of the annotated genomic feature by RNAseq alignments, including 46 samples with support for all annotated introns";
NC_042997.1	Gnomon	exon	129280691	129280858	.	-	.	gene_id "LOC115208949"; db_xref "GeneID:115208949"; gbkey "mRNA"; gene "LOC115208949"; ID ""; gene_name "LOC115208949"; transcript_id "XM_029777118.2"; product "probable phospholipid-transporting ATPase IIB, transcript variant X2"; exon_number "5"; model_evidence "Supporting evidence includes similarity to: 2 Proteins, and 100% coverage of the annotated genomic feature by RNAseq alignments, including 46 samples with support for all annotated introns";
NC_042997.1	Gnomon	exon	129283122	129283235	.	-	.	gene_id "LOC115208949"; db_xref "GeneID:115208949"; gbkey "mRNA"; gene "LOC115208949"; ID ""; gene_name "LOC115208949"; transcript_id "XM_029777118.2"; product "probable phospholipid-transporting ATPase IIB, transcript variant X2"; exon_number "4"; model_evidence "Supporting evidence includes similarity to: 2 Proteins, and 100% coverage of the annotated genomic feature by RNAseq alignments, including 46 samples with support for all annotated introns";
NC_042997.1	Gnomon	exon	129284168	129284318	.	-	.	gene_id "LOC115208949"; db_xref "GeneID:115208949"; gbkey "mRNA"; gene "LOC115208949"; ID ""; gene_name "LOC115208949"; transcript_id "XM_029777118.2"; product "probable phospholipid-transporting ATPase IIB, transcript variant X2"; exon_number "3"; model_evidence "Supporting evidence includes similarity to: 2 Proteins, and 100% coverage of the annotated genomic feature by RNAseq alignments, including 46 samples with support for all annotated introns";
NC_042997.1	Gnomon	exon	129317797	129317970	.	-	.	gene_id "LOC115208949"; db_xref "GeneID:115208949"; gbkey "mRNA"; gene "LOC115208949"; ID ""; gene_name "LOC115208949"; transcript_id "XM_029777118.2"; product "probable phospholipid-transporting ATPase IIB, transcript variant X2"; exon_number "2"; model_evidence "Supporting evidence includes similarity to: 2 Proteins, and 100% coverage of the annotated genomic feature by RNAseq alignments, including 46 samples with support for all annotated introns";
NC_042997.1	Gnomon	exon	129357820	129358263	.	-	.	gene_id "LOC115208949"; db_xref "GeneID:115208949"; gbkey "mRNA"; gene "LOC115208949"; ID ""; gene_name "LOC115208949"; transcript_id "XM_029777118.2"; product "probable phospholipid-transporting ATPase IIB, transcript variant X2"; exon_number "1"; model_evidence "Supporting evidence includes similarity to: 2 Proteins, and 100% coverage of the annotated genomic feature by RNAseq alignments, including 46 samples with support for all annotated introns";
NC_042997.1	Gnomon	start_codon	129317940	129317942	.	-	0	gene_id "LOC115208949"; db_xref "GeneID:115208949"; gbkey "CDS"; gene "LOC115208949"; ID ""; gene_name "LOC115208949"; transcript_id "XM_029777118.2"; product "probable phospholipid-transporting ATPase IIB isoform X2"; protein_id "XP_029632978.1"; exon_number "2";
NC_042997.1	Gnomon	stop_codon	129254418	129254420	.	-	0	gene_id "LOC115208949"; db_xref "GeneID:115208949"; gbkey "CDS"; gene "LOC115208949"; ID ""; gene_name "LOC115208949"; transcript_id "XM_029777118.2"; product "probable phospholipid-transporting ATPase IIB isoform X2"; protein_id "XP_029632978.1"; exon_number "26";
NC_042997.1	Gnomon	transcript	129253904	129358299	.	-	.	gene_id "LOC115208949"; ID "XM_029777119.2"; gene_name "LOC115208949"; transcript_id "XM_029777119.2";
NC_042997.1	Gnomon	CDS	129254421	129254554	.	-	2	gene_id "LOC115208949"; db_xref "GeneID:115208949"; gbkey "CDS"; gene "LOC115208949"; ID ""; gene_name "LOC115208949"; transcript_id "XM_029777119.2"; product "probable phospholipid-transporting ATPase IIB isoform X2"; protein_id "XP_029632979.1"; exon_number "26";
NC_042997.1	Gnomon	CDS	129255847	129256050	.	-	2	gene_id "LOC115208949"; db_xref "GeneID:115208949"; gbkey "CDS"; gene "LOC115208949"; ID ""; gene_name "LOC115208949"; transcript_id "XM_029777119.2"; product "probable phospholipid-transporting ATPase IIB isoform X2"; protein_id "XP_029632979.1"; exon_number "25";
NC_042997.1	Gnomon	CDS	129257308	129257365	.	-	0	gene_id "LOC115208949"; db_xref "GeneID:115208949"; gbkey "CDS"; gene "LOC115208949"; ID ""; gene_name "LOC115208949"; transcript_id "XM_029777119.2"; product "probable phospholipid-transporting ATPase IIB isoform X2"; protein_id "XP_029632979.1"; exon_number "24";
NC_042997.1	Gnomon	CDS	129257578	129257686	.	-	1	gene_id "LOC115208949"; db_xref "GeneID:115208949"; gbkey "CDS"; gene "LOC115208949"; ID ""; gene_name "LOC115208949"; transcript_id "XM_029777119.2"; product "probable phospholipid-transporting ATPase IIB isoform X2"; protein_id "XP_029632979.1"; exon_number "23";
NC_042997.1	Gnomon	CDS	129258837	129258968	.	-	1	gene_id "LOC115208949"; db_xref "GeneID:115208949"; gbkey "CDS"; gene "LOC115208949"; ID ""; gene_name "LOC115208949"; transcript_id "XM_029777119.2"; product "probable phospholipid-transporting ATPase IIB isoform X2"; protein_id "XP_029632979.1"; exon_number "22";
NC_042997.1	Gnomon	CDS	129260231	129260319	.	-	0	gene_id "LOC115208949"; db_xref "GeneID:115208949"; gbkey "CDS"; gene "LOC115208949"; ID ""; gene_name "LOC115208949"; transcript_id "XM_029777119.2"; product "probable phospholipid-transporting ATPase IIB isoform X2"; protein_id "XP_029632979.1"; exon_number "21";
NC_042997.1	Gnomon	CDS	129260965	129261029	.	-	2	gene_id "LOC115208949"; db_xref "GeneID:115208949"; gbkey "CDS"; gene "LOC115208949"; ID ""; gene_name "LOC115208949"; transcript_id "XM_029777119.2"; product "probable phospholipid-transporting ATPase IIB isoform X2"; protein_id "XP_029632979.1"; exon_number "20";
NC_042997.1	Gnomon	CDS	129261228	129261372	.	-	0	gene_id "LOC115208949"; db_xref "GeneID:115208949"; gbkey "CDS"; gene "LOC115208949"; ID ""; gene_name "LOC115208949"; transcript_id "XM_029777119.2"; product "probable phospholipid-transporting ATPase IIB isoform X2"; protein_id "XP_029632979.1"; exon_number "19";
NC_042997.1	Gnomon	CDS	129261869	129262057	.	-	0	gene_id "LOC115208949"; db_xref "GeneID:115208949"; gbkey "CDS"; gene "LOC115208949"; ID ""; gene_name "LOC115208949"; transcript_id "XM_029777119.2"; product "probable phospholipid-transporting ATPase IIB isoform X2"; protein_id "XP_029632979.1"; exon_number "18";
NC_042997.1	Gnomon	CDS	129264215	129264385	.	-	0	gene_id "LOC115208949"; db_xref "GeneID:115208949"; gbkey "CDS"; gene "LOC115208949"; ID ""; gene_name "LOC115208949"; transcript_id "XM_029777119.2"; product "probable phospholipid-transporting ATPase IIB isoform X2"; protein_id "XP_029632979.1"; exon_number "17";
NC_042997.1	Gnomon	CDS	129266275	129266358	.	-	0	gene_id "LOC115208949"; db_xref "GeneID:115208949"; gbkey "CDS"; gene "LOC115208949"; ID ""; gene_name "LOC115208949"; transcript_id "XM_029777119.2"; product "probable phospholipid-transporting ATPase IIB isoform X2"; protein_id "XP_029632979.1"; exon_number "16";
NC_042997.1	Gnomon	CDS	129267292	129267384	.	-	0	gene_id "LOC115208949"; db_xref "GeneID:115208949"; gbkey "CDS"; gene "LOC115208949"; ID ""; gene_name "LOC115208949"; transcript_id "XM_029777119.2"; product "probable phospholipid-transporting ATPase IIB isoform X2"; protein_id "XP_029632979.1"; exon_number "15";
NC_042997.1	Gnomon	CDS	129267674	129267835	.	-	0	gene_id "LOC115208949"; db_xref "GeneID:115208949"; gbkey "CDS"; gene "LOC115208949"; ID ""; gene_name "LOC115208949"; transcript_id "XM_029777119.2"; product "probable phospholipid-transporting ATPase IIB isoform X2"; protein_id "XP_029632979.1"; exon_number "14";
NC_042997.1	Gnomon	CDS	129269832	129270068	.	-	0	gene_id "LOC115208949"; db_xref "GeneID:115208949"; gbkey "CDS"; gene "LOC115208949"; ID ""; gene_name "LOC115208949"; transcript_id "XM_029777119.2"; product "probable phospholipid-transporting ATPase IIB isoform X2"; protein_id "XP_029632979.1"; exon_number "13";
NC_042997.1	Gnomon	CDS	129271435	129271491	.	-	0	gene_id "LOC115208949"; db_xref "GeneID:115208949"; gbkey "CDS"; gene "LOC115208949"; ID ""; gene_name "LOC115208949"; transcript_id "XM_029777119.2"; product "probable phospholipid-transporting ATPase IIB isoform X2"; protein_id "XP_029632979.1"; exon_number "12";
NC_042997.1	Gnomon	CDS	129273453	129273618	.	-	1	gene_id "LOC115208949"; db_xref "GeneID:115208949"; gbkey "CDS"; gene "LOC115208949"; ID ""; gene_name "LOC115208949"; transcript_id "XM_029777119.2"; product "probable phospholipid-transporting ATPase IIB isoform X2"; protein_id "XP_029632979.1"; exon_number "11";
NC_042997.1	Gnomon	CDS	129273753	129273823	.	-	0	gene_id "LOC115208949"; db_xref "GeneID:115208949"; gbkey "CDS"; gene "LOC115208949"; ID ""; gene_name "LOC115208949"; transcript_id "XM_029777119.2"; product "probable phospholipid-transporting ATPase IIB isoform X2"; protein_id "XP_029632979.1"; exon_number "10";
NC_042997.1	Gnomon	CDS	129275065	129275154	.	-	0	gene_id "LOC115208949"; db_xref "GeneID:115208949"; gbkey "CDS"; gene "LOC115208949"; ID ""; gene_name "LOC115208949"; transcript_id "XM_029777119.2"; product "probable phospholipid-transporting ATPase IIB isoform X2"; protein_id "XP_029632979.1"; exon_number "9";
NC_042997.1	Gnomon	CDS	129275911	129276060	.	-	0	gene_id "LOC115208949"; db_xref "GeneID:115208949"; gbkey "CDS"; gene "LOC115208949"; ID ""; gene_name "LOC115208949"; transcript_id "XM_029777119.2"; product "probable phospholipid-transporting ATPase IIB isoform X2"; protein_id "XP_029632979.1"; exon_number "8";
NC_042997.1	Gnomon	CDS	129278275	129278355	.	-	0	gene_id "LOC115208949"; db_xref "GeneID:115208949"; gbkey "CDS"; gene "LOC115208949"; ID ""; gene_name "LOC115208949"; transcript_id "XM_029777119.2"; product "probable phospholipid-transporting ATPase IIB isoform X2"; protein_id "XP_029632979.1"; exon_number "7";
NC_042997.1	Gnomon	CDS	129279705	129279851	.	-	0	gene_id "LOC115208949"; db_xref "GeneID:115208949"; gbkey "CDS"; gene "LOC115208949"; ID ""; gene_name "LOC115208949"; transcript_id "XM_029777119.2"; product "probable phospholipid-transporting ATPase IIB isoform X2"; protein_id "XP_029632979.1"; exon_number "6";
NC_042997.1	Gnomon	CDS	129280691	129280858	.	-	0	gene_id "LOC115208949"; db_xref "GeneID:115208949"; gbkey "CDS"; gene "LOC115208949"; ID ""; gene_name "LOC115208949"; transcript_id "XM_029777119.2"; product "probable phospholipid-transporting ATPase IIB isoform X2"; protein_id "XP_029632979.1"; exon_number "5";
NC_042997.1	Gnomon	CDS	129283122	129283235	.	-	0	gene_id "LOC115208949"; db_xref "GeneID:115208949"; gbkey "CDS"; gene "LOC115208949"; ID ""; gene_name "LOC115208949"; transcript_id "XM_029777119.2"; product "probable phospholipid-transporting ATPase IIB isoform X2"; protein_id "XP_029632979.1"; exon_number "4";
NC_042997.1	Gnomon	CDS	129284168	129284318	.	-	1	gene_id "LOC115208949"; db_xref "GeneID:115208949"; gbkey "CDS"; gene "LOC115208949"; ID ""; gene_name "LOC115208949"; transcript_id "XM_029777119.2"; product "probable phospholipid-transporting ATPase IIB isoform X2"; protein_id "XP_029632979.1"; exon_number "3";
NC_042997.1	Gnomon	CDS	129317797	129317942	.	-	0	gene_id "LOC115208949"; db_xref "GeneID:115208949"; gbkey "CDS"; gene "LOC115208949"; ID ""; gene_name "LOC115208949"; transcript_id "XM_029777119.2"; product "probable phospholipid-transporting ATPase IIB isoform X2"; protein_id "XP_029632979.1"; exon_number "2";
NC_042997.1	Gnomon	exon	129253904	129254554	.	-	.	gene_id "LOC115208949"; db_xref "GeneID:115208949"; gbkey "mRNA"; gene "LOC115208949"; ID ""; gene_name "LOC115208949"; transcript_id "XM_029777119.2"; product "probable phospholipid-transporting ATPase IIB, transcript variant X3"; exon_number "26"; model_evidence "Supporting evidence includes similarity to: 2 Proteins, and 100% coverage of the annotated genomic feature by RNAseq alignments, including 42 samples with support for all annotated introns";
NC_042997.1	Gnomon	exon	129255847	129256050	.	-	.	gene_id "LOC115208949"; db_xref "GeneID:115208949"; gbkey "mRNA"; gene "LOC115208949"; ID ""; gene_name "LOC115208949"; transcript_id "XM_029777119.2"; product "probable phospholipid-transporting ATPase IIB, transcript variant X3"; exon_number "25"; model_evidence "Supporting evidence includes similarity to: 2 Proteins, and 100% coverage of the annotated genomic feature by RNAseq alignments, including 42 samples with support for all annotated introns";
NC_042997.1	Gnomon	exon	129257308	129257365	.	-	.	gene_id "LOC115208949"; db_xref "GeneID:115208949"; gbkey "mRNA"; gene "LOC115208949"; ID ""; gene_name "LOC115208949"; transcript_id "XM_029777119.2"; product "probable phospholipid-transporting ATPase IIB, transcript variant X3"; exon_number "24"; model_evidence "Supporting evidence includes similarity to: 2 Proteins, and 100% coverage of the annotated genomic feature by RNAseq alignments, including 42 samples with support for all annotated introns";
NC_042997.1	Gnomon	exon	129257578	129257686	.	-	.	gene_id "LOC115208949"; db_xref "GeneID:115208949"; gbkey "mRNA"; gene "LOC115208949"; ID ""; gene_name "LOC115208949"; transcript_id "XM_029777119.2"; product "probable phospholipid-transporting ATPase IIB, transcript variant X3"; exon_number "23"; model_evidence "Supporting evidence includes similarity to: 2 Proteins, and 100% coverage of the annotated genomic feature by RNAseq alignments, including 42 samples with support for all annotated introns";
NC_042997.1	Gnomon	exon	129258837	129258968	.	-	.	gene_id "LOC115208949"; db_xref "GeneID:115208949"; gbkey "mRNA"; gene "LOC115208949"; ID ""; gene_name "LOC115208949"; transcript_id "XM_029777119.2"; product "probable phospholipid-transporting ATPase IIB, transcript variant X3"; exon_number "22"; model_evidence "Supporting evidence includes similarity to: 2 Proteins, and 100% coverage of the annotated genomic feature by RNAseq alignments, including 42 samples with support for all annotated introns";
NC_042997.1	Gnomon	exon	129260231	129260319	.	-	.	gene_id "LOC115208949"; db_xref "GeneID:115208949"; gbkey "mRNA"; gene "LOC115208949"; ID ""; gene_name "LOC115208949"; transcript_id "XM_029777119.2"; product "probable phospholipid-transporting ATPase IIB, transcript variant X3"; exon_number "21"; model_evidence "Supporting evidence includes similarity to: 2 Proteins, and 100% coverage of the annotated genomic feature by RNAseq alignments, including 42 samples with support for all annotated introns";
NC_042997.1	Gnomon	exon	129260965	129261029	.	-	.	gene_id "LOC115208949"; db_xref "GeneID:115208949"; gbkey "mRNA"; gene "LOC115208949"; ID ""; gene_name "LOC115208949"; transcript_id "XM_029777119.2"; product "probable phospholipid-transporting ATPase IIB, transcript variant X3"; exon_number "20"; model_evidence "Supporting evidence includes similarity to: 2 Proteins, and 100% coverage of the annotated genomic feature by RNAseq alignments, including 42 samples with support for all annotated introns";
NC_042997.1	Gnomon	exon	129261228	129261372	.	-	.	gene_id "LOC115208949"; db_xref "GeneID:115208949"; gbkey "mRNA"; gene "LOC115208949"; ID ""; gene_name "LOC115208949"; transcript_id "XM_029777119.2"; product "probable phospholipid-transporting ATPase IIB, transcript variant X3"; exon_number "19"; model_evidence "Supporting evidence includes similarity to: 2 Proteins, and 100% coverage of the annotated genomic feature by RNAseq alignments, including 42 samples with support for all annotated introns";
NC_042997.1	Gnomon	exon	129261869	129262057	.	-	.	gene_id "LOC115208949"; db_xref "GeneID:115208949"; gbkey "mRNA"; gene "LOC115208949"; ID ""; gene_name "LOC115208949"; transcript_id "XM_029777119.2"; product "probable phospholipid-transporting ATPase IIB, transcript variant X3"; exon_number "18"; model_evidence "Supporting evidence includes similarity to: 2 Proteins, and 100% coverage of the annotated genomic feature by RNAseq alignments, including 42 samples with support for all annotated introns";
NC_042997.1	Gnomon	exon	129264215	129264385	.	-	.	gene_id "LOC115208949"; db_xref "GeneID:115208949"; gbkey "mRNA"; gene "LOC115208949"; ID ""; gene_name "LOC115208949"; transcript_id "XM_029777119.2"; product "probable phospholipid-transporting ATPase IIB, transcript variant X3"; exon_number "17"; model_evidence "Supporting evidence includes similarity to: 2 Proteins, and 100% coverage of the annotated genomic feature by RNAseq alignments, including 42 samples with support for all annotated introns";
NC_042997.1	Gnomon	exon	129266275	129266358	.	-	.	gene_id "LOC115208949"; db_xref "GeneID:115208949"; gbkey "mRNA"; gene "LOC115208949"; ID ""; gene_name "LOC115208949"; transcript_id "XM_029777119.2"; product "probable phospholipid-transporting ATPase IIB, transcript variant X3"; exon_number "16"; model_evidence "Supporting evidence includes similarity to: 2 Proteins, and 100% coverage of the annotated genomic feature by RNAseq alignments, including 42 samples with support for all annotated introns";
NC_042997.1	Gnomon	exon	129267292	129267384	.	-	.	gene_id "LOC115208949"; db_xref "GeneID:115208949"; gbkey "mRNA"; gene "LOC115208949"; ID ""; gene_name "LOC115208949"; transcript_id "XM_029777119.2"; product "probable phospholipid-transporting ATPase IIB, transcript variant X3"; exon_number "15"; model_evidence "Supporting evidence includes similarity to: 2 Proteins, and 100% coverage of the annotated genomic feature by RNAseq alignments, including 42 samples with support for all annotated introns";
NC_042997.1	Gnomon	exon	129267674	129267835	.	-	.	gene_id "LOC115208949"; db_xref "GeneID:115208949"; gbkey "mRNA"; gene "LOC115208949"; ID ""; gene_name "LOC115208949"; transcript_id "XM_029777119.2"; product "probable phospholipid-transporting ATPase IIB, transcript variant X3"; exon_number "14"; model_evidence "Supporting evidence includes similarity to: 2 Proteins, and 100% coverage of the annotated genomic feature by RNAseq alignments, including 42 samples with support for all annotated introns";
NC_042997.1	Gnomon	exon	129269832	129270068	.	-	.	gene_id "LOC115208949"; db_xref "GeneID:115208949"; gbkey "mRNA"; gene "LOC115208949"; ID ""; gene_name "LOC115208949"; transcript_id "XM_029777119.2"; product "probable phospholipid-transporting ATPase IIB, transcript variant X3"; exon_number "13"; model_evidence "Supporting evidence includes similarity to: 2 Proteins, and 100% coverage of the annotated genomic feature by RNAseq alignments, including 42 samples with support for all annotated introns";
NC_042997.1	Gnomon	exon	129271435	129271491	.	-	.	gene_id "LOC115208949"; db_xref "GeneID:115208949"; gbkey "mRNA"; gene "LOC115208949"; ID ""; gene_name "LOC115208949"; transcript_id "XM_029777119.2"; product "probable phospholipid-transporting ATPase IIB, transcript variant X3"; exon_number "12"; model_evidence "Supporting evidence includes similarity to: 2 Proteins, and 100% coverage of the annotated genomic feature by RNAseq alignments, including 42 samples with support for all annotated introns";
NC_042997.1	Gnomon	exon	129273453	129273618	.	-	.	gene_id "LOC115208949"; db_xref "GeneID:115208949"; gbkey "mRNA"; gene "LOC115208949"; ID ""; gene_name "LOC115208949"; transcript_id "XM_029777119.2"; product "probable phospholipid-transporting ATPase IIB, transcript variant X3"; exon_number "11"; model_evidence "Supporting evidence includes similarity to: 2 Proteins, and 100% coverage of the annotated genomic feature by RNAseq alignments, including 42 samples with support for all annotated introns";
NC_042997.1	Gnomon	exon	129273753	129273823	.	-	.	gene_id "LOC115208949"; db_xref "GeneID:115208949"; gbkey "mRNA"; gene "LOC115208949"; ID ""; gene_name "LOC115208949"; transcript_id "XM_029777119.2"; product "probable phospholipid-transporting ATPase IIB, transcript variant X3"; exon_number "10"; model_evidence "Supporting evidence includes similarity to: 2 Proteins, and 100% coverage of the annotated genomic feature by RNAseq alignments, including 42 samples with support for all annotated introns";
NC_042997.1	Gnomon	exon	129275065	129275154	.	-	.	gene_id "LOC115208949"; db_xref "GeneID:115208949"; gbkey "mRNA"; gene "LOC115208949"; ID ""; gene_name "LOC115208949"; transcript_id "XM_029777119.2"; product "probable phospholipid-transporting ATPase IIB, transcript variant X3"; exon_number "9"; model_evidence "Supporting evidence includes similarity to: 2 Proteins, and 100% coverage of the annotated genomic feature by RNAseq alignments, including 42 samples with support for all annotated introns";
NC_042997.1	Gnomon	exon	129275911	129276060	.	-	.	gene_id "LOC115208949"; db_xref "GeneID:115208949"; gbkey "mRNA"; gene "LOC115208949"; ID ""; gene_name "LOC115208949"; transcript_id "XM_029777119.2"; product "probable phospholipid-transporting ATPase IIB, transcript variant X3"; exon_number "8"; model_evidence "Supporting evidence includes similarity to: 2 Proteins, and 100% coverage of the annotated genomic feature by RNAseq alignments, including 42 samples with support for all annotated introns";
NC_042997.1	Gnomon	exon	129278275	129278355	.	-	.	gene_id "LOC115208949"; db_xref "GeneID:115208949"; gbkey "mRNA"; gene "LOC115208949"; ID ""; gene_name "LOC115208949"; transcript_id "XM_029777119.2"; product "probable phospholipid-transporting ATPase IIB, transcript variant X3"; exon_number "7"; model_evidence "Supporting evidence includes similarity to: 2 Proteins, and 100% coverage of the annotated genomic feature by RNAseq alignments, including 42 samples with support for all annotated introns";
NC_042997.1	Gnomon	exon	129279705	129279851	.	-	.	gene_id "LOC115208949"; db_xref "GeneID:115208949"; gbkey "mRNA"; gene "LOC115208949"; ID ""; gene_name "LOC115208949"; transcript_id "XM_029777119.2"; product "probable phospholipid-transporting ATPase IIB, transcript variant X3"; exon_number "6"; model_evidence "Supporting evidence includes similarity to: 2 Proteins, and 100% coverage of the annotated genomic feature by RNAseq alignments, including 42 samples with support for all annotated introns";
NC_042997.1	Gnomon	exon	129280691	129280858	.	-	.	gene_id "LOC115208949"; db_xref "GeneID:115208949"; gbkey "mRNA"; gene "LOC115208949"; ID ""; gene_name "LOC115208949"; transcript_id "XM_029777119.2"; product "probable phospholipid-transporting ATPase IIB, transcript variant X3"; exon_number "5"; model_evidence "Supporting evidence includes similarity to: 2 Proteins, and 100% coverage of the annotated genomic feature by RNAseq alignments, including 42 samples with support for all annotated introns";
NC_042997.1	Gnomon	exon	129283122	129283235	.	-	.	gene_id "LOC115208949"; db_xref "GeneID:115208949"; gbkey "mRNA"; gene "LOC115208949"; ID ""; gene_name "LOC115208949"; transcript_id "XM_029777119.2"; product "probable phospholipid-transporting ATPase IIB, transcript variant X3"; exon_number "4"; model_evidence "Supporting evidence includes similarity to: 2 Proteins, and 100% coverage of the annotated genomic feature by RNAseq alignments, including 42 samples with support for all annotated introns";
NC_042997.1	Gnomon	exon	129284168	129284318	.	-	.	gene_id "LOC115208949"; db_xref "GeneID:115208949"; gbkey "mRNA"; gene "LOC115208949"; ID ""; gene_name "LOC115208949"; transcript_id "XM_029777119.2"; product "probable phospholipid-transporting ATPase IIB, transcript variant X3"; exon_number "3"; model_evidence "Supporting evidence includes similarity to: 2 Proteins, and 100% coverage of the annotated genomic feature by RNAseq alignments, including 42 samples with support for all annotated introns";
NC_042997.1	Gnomon	exon	129317797	129317970	.	-	.	gene_id "LOC115208949"; db_xref "GeneID:115208949"; gbkey "mRNA"; gene "LOC115208949"; ID ""; gene_name "LOC115208949"; transcript_id "XM_029777119.2"; product "probable phospholipid-transporting ATPase IIB, transcript variant X3"; exon_number "2"; model_evidence "Supporting evidence includes similarity to: 2 Proteins, and 100% coverage of the annotated genomic feature by RNAseq alignments, including 42 samples with support for all annotated introns";
NC_042997.1	Gnomon	exon	129358160	129358299	.	-	.	gene_id "LOC115208949"; db_xref "GeneID:115208949"; gbkey "mRNA"; gene "LOC115208949"; ID ""; gene_name "LOC115208949"; transcript_id "XM_029777119.2"; product "probable phospholipid-transporting ATPase IIB, transcript variant X3"; exon_number "1"; model_evidence "Supporting evidence includes similarity to: 2 Proteins, and 100% coverage of the annotated genomic feature by RNAseq alignments, including 42 samples with support for all annotated introns";
NC_042997.1	Gnomon	start_codon	129317940	129317942	.	-	0	gene_id "LOC115208949"; db_xref "GeneID:115208949"; gbkey "CDS"; gene "LOC115208949"; ID ""; gene_name "LOC115208949"; transcript_id "XM_029777119.2"; product "probable phospholipid-transporting ATPase IIB isoform X2"; protein_id "XP_029632979.1"; exon_number "2";
NC_042997.1	Gnomon	stop_codon	129254418	129254420	.	-	0	gene_id "LOC115208949"; db_xref "GeneID:115208949"; gbkey "CDS"; gene "LOC115208949"; ID ""; gene_name "LOC115208949"; transcript_id "XM_029777119.2"; product "probable phospholipid-transporting ATPase IIB isoform X2"; protein_id "XP_029632979.1"; exon_number "26";
NC_042997.1	Gnomon	transcript	129253904	129303131	.	-	.	gene_id "LOC115208949"; ID "XM_029777120.2"; gene_name "LOC115208949"; transcript_id "XM_029777120.2";
NC_042997.1	Gnomon	CDS	129254421	129254554	.	-	2	gene_id "LOC115208949"; db_xref "GeneID:115208949"; gbkey "CDS"; gene "LOC115208949"; ID ""; gene_name "LOC115208949"; transcript_id "XM_029777120.2"; product "probable phospholipid-transporting ATPase IIB isoform X3"; protein_id "XP_029632980.1"; exon_number "25";
NC_042997.1	Gnomon	CDS	129255847	129256050	.	-	2	gene_id "LOC115208949"; db_xref "GeneID:115208949"; gbkey "CDS"; gene "LOC115208949"; ID ""; gene_name "LOC115208949"; transcript_id "XM_029777120.2"; product "probable phospholipid-transporting ATPase IIB isoform X3"; protein_id "XP_029632980.1"; exon_number "24";
NC_042997.1	Gnomon	CDS	129257308	129257365	.	-	0	gene_id "LOC115208949"; db_xref "GeneID:115208949"; gbkey "CDS"; gene "LOC115208949"; ID ""; gene_name "LOC115208949"; transcript_id "XM_029777120.2"; product "probable phospholipid-transporting ATPase IIB isoform X3"; protein_id "XP_029632980.1"; exon_number "23";
NC_042997.1	Gnomon	CDS	129257578	129257686	.	-	1	gene_id "LOC115208949"; db_xref "GeneID:115208949"; gbkey "CDS"; gene "LOC115208949"; ID ""; gene_name "LOC115208949"; transcript_id "XM_029777120.2"; product "probable phospholipid-transporting ATPase IIB isoform X3"; protein_id "XP_029632980.1"; exon_number "22";
NC_042997.1	Gnomon	CDS	129258837	129258968	.	-	1	gene_id "LOC115208949"; db_xref "GeneID:115208949"; gbkey "CDS"; gene "LOC115208949"; ID ""; gene_name "LOC115208949"; transcript_id "XM_029777120.2"; product "probable phospholipid-transporting ATPase IIB isoform X3"; protein_id "XP_029632980.1"; exon_number "21";
NC_042997.1	Gnomon	CDS	129260231	129260319	.	-	0	gene_id "LOC115208949"; db_xref "GeneID:115208949"; gbkey "CDS"; gene "LOC115208949"; ID ""; gene_name "LOC115208949"; transcript_id "XM_029777120.2"; product "probable phospholipid-transporting ATPase IIB isoform X3"; protein_id "XP_029632980.1"; exon_number "20";
NC_042997.1	Gnomon	CDS	129260965	129261029	.	-	2	gene_id "LOC115208949"; db_xref "GeneID:115208949"; gbkey "CDS"; gene "LOC115208949"; ID ""; gene_name "LOC115208949"; transcript_id "XM_029777120.2"; product "probable phospholipid-transporting ATPase IIB isoform X3"; protein_id "XP_029632980.1"; exon_number "19";
NC_042997.1	Gnomon	CDS	129261228	129261372	.	-	0	gene_id "LOC115208949"; db_xref "GeneID:115208949"; gbkey "CDS"; gene "LOC115208949"; ID ""; gene_name "LOC115208949"; transcript_id "XM_029777120.2"; product "probable phospholipid-transporting ATPase IIB isoform X3"; protein_id "XP_029632980.1"; exon_number "18";
NC_042997.1	Gnomon	CDS	129261869	129262057	.	-	0	gene_id "LOC115208949"; db_xref "GeneID:115208949"; gbkey "CDS"; gene "LOC115208949"; ID ""; gene_name "LOC115208949"; transcript_id "XM_029777120.2"; product "probable phospholipid-transporting ATPase IIB isoform X3"; protein_id "XP_029632980.1"; exon_number "17";
NC_042997.1	Gnomon	CDS	129264215	129264385	.	-	0	gene_id "LOC115208949"; db_xref "GeneID:115208949"; gbkey "CDS"; gene "LOC115208949"; ID ""; gene_name "LOC115208949"; transcript_id "XM_029777120.2"; product "probable phospholipid-transporting ATPase IIB isoform X3"; protein_id "XP_029632980.1"; exon_number "16";
NC_042997.1	Gnomon	CDS	129266275	129266358	.	-	0	gene_id "LOC115208949"; db_xref "GeneID:115208949"; gbkey "CDS"; gene "LOC115208949"; ID ""; gene_name "LOC115208949"; transcript_id "XM_029777120.2"; product "probable phospholipid-transporting ATPase IIB isoform X3"; protein_id "XP_029632980.1"; exon_number "15";
NC_042997.1	Gnomon	CDS	129267292	129267384	.	-	0	gene_id "LOC115208949"; db_xref "GeneID:115208949"; gbkey "CDS"; gene "LOC115208949"; ID ""; gene_name "LOC115208949"; transcript_id "XM_029777120.2"; product "probable phospholipid-transporting ATPase IIB isoform X3"; protein_id "XP_029632980.1"; exon_number "14";
NC_042997.1	Gnomon	CDS	129267674	129267835	.	-	0	gene_id "LOC115208949"; db_xref "GeneID:115208949"; gbkey "CDS"; gene "LOC115208949"; ID ""; gene_name "LOC115208949"; transcript_id "XM_029777120.2"; product "probable phospholipid-transporting ATPase IIB isoform X3"; protein_id "XP_029632980.1"; exon_number "13";
NC_042997.1	Gnomon	CDS	129269832	129270068	.	-	0	gene_id "LOC115208949"; db_xref "GeneID:115208949"; gbkey "CDS"; gene "LOC115208949"; ID ""; gene_name "LOC115208949"; transcript_id "XM_029777120.2"; product "probable phospholipid-transporting ATPase IIB isoform X3"; protein_id "XP_029632980.1"; exon_number "12";
NC_042997.1	Gnomon	CDS	129271435	129271491	.	-	0	gene_id "LOC115208949"; db_xref "GeneID:115208949"; gbkey "CDS"; gene "LOC115208949"; ID ""; gene_name "LOC115208949"; transcript_id "XM_029777120.2"; product "probable phospholipid-transporting ATPase IIB isoform X3"; protein_id "XP_029632980.1"; exon_number "11";
NC_042997.1	Gnomon	CDS	129273453	129273618	.	-	1	gene_id "LOC115208949"; db_xref "GeneID:115208949"; gbkey "CDS"; gene "LOC115208949"; ID ""; gene_name "LOC115208949"; transcript_id "XM_029777120.2"; product "probable phospholipid-transporting ATPase IIB isoform X3"; protein_id "XP_029632980.1"; exon_number "10";
NC_042997.1	Gnomon	CDS	129273753	129273823	.	-	0	gene_id "LOC115208949"; db_xref "GeneID:115208949"; gbkey "CDS"; gene "LOC115208949"; ID ""; gene_name "LOC115208949"; transcript_id "XM_029777120.2"; product "probable phospholipid-transporting ATPase IIB isoform X3"; protein_id "XP_029632980.1"; exon_number "9";
NC_042997.1	Gnomon	CDS	129275065	129275154	.	-	0	gene_id "LOC115208949"; db_xref "GeneID:115208949"; gbkey "CDS"; gene "LOC115208949"; ID ""; gene_name "LOC115208949"; transcript_id "XM_029777120.2"; product "probable phospholipid-transporting ATPase IIB isoform X3"; protein_id "XP_029632980.1"; exon_number "8";
NC_042997.1	Gnomon	CDS	129275911	129276060	.	-	0	gene_id "LOC115208949"; db_xref "GeneID:115208949"; gbkey "CDS"; gene "LOC115208949"; ID ""; gene_name "LOC115208949"; transcript_id "XM_029777120.2"; product "probable phospholipid-transporting ATPase IIB isoform X3"; protein_id "XP_029632980.1"; exon_number "7";
NC_042997.1	Gnomon	CDS	129278275	129278355	.	-	0	gene_id "LOC115208949"; db_xref "GeneID:115208949"; gbkey "CDS"; gene "LOC115208949"; ID ""; gene_name "LOC115208949"; transcript_id "XM_029777120.2"; product "probable phospholipid-transporting ATPase IIB isoform X3"; protein_id "XP_029632980.1"; exon_number "6";
NC_042997.1	Gnomon	CDS	129279705	129279851	.	-	0	gene_id "LOC115208949"; db_xref "GeneID:115208949"; gbkey "CDS"; gene "LOC115208949"; ID ""; gene_name "LOC115208949"; transcript_id "XM_029777120.2"; product "probable phospholipid-transporting ATPase IIB isoform X3"; protein_id "XP_029632980.1"; exon_number "5";
NC_042997.1	Gnomon	CDS	129280691	129280858	.	-	0	gene_id "LOC115208949"; db_xref "GeneID:115208949"; gbkey "CDS"; gene "LOC115208949"; ID ""; gene_name "LOC115208949"; transcript_id "XM_029777120.2"; product "probable phospholipid-transporting ATPase IIB isoform X3"; protein_id "XP_029632980.1"; exon_number "4";
NC_042997.1	Gnomon	CDS	129283122	129283235	.	-	0	gene_id "LOC115208949"; db_xref "GeneID:115208949"; gbkey "CDS"; gene "LOC115208949"; ID ""; gene_name "LOC115208949"; transcript_id "XM_029777120.2"; product "probable phospholipid-transporting ATPase IIB isoform X3"; protein_id "XP_029632980.1"; exon_number "3";
NC_042997.1	Gnomon	CDS	129284168	129284318	.	-	1	gene_id "LOC115208949"; db_xref "GeneID:115208949"; gbkey "CDS"; gene "LOC115208949"; ID ""; gene_name "LOC115208949"; transcript_id "XM_029777120.2"; product "probable phospholipid-transporting ATPase IIB isoform X3"; protein_id "XP_029632980.1"; exon_number "2";
NC_042997.1	Gnomon	CDS	129302828	129302865	.	-	0	gene_id "LOC115208949"; db_xref "GeneID:115208949"; gbkey "CDS"; gene "LOC115208949"; ID ""; gene_name "LOC115208949"; transcript_id "XM_029777120.2"; product "probable phospholipid-transporting ATPase IIB isoform X3"; protein_id "XP_029632980.1"; exon_number "1";
NC_042997.1	Gnomon	exon	129253904	129254554	.	-	.	gene_id "LOC115208949"; db_xref "GeneID:115208949"; gbkey "mRNA"; gene "LOC115208949"; ID ""; gene_name "LOC115208949"; transcript_id "XM_029777120.2"; product "probable phospholipid-transporting ATPase IIB, transcript variant X6"; exon_number "25"; model_evidence "Supporting evidence includes similarity to: 2 Proteins, and 100% coverage of the annotated genomic feature by RNAseq alignments, including 45 samples with support for all annotated introns";
NC_042997.1	Gnomon	exon	129255847	129256050	.	-	.	gene_id "LOC115208949"; db_xref "GeneID:115208949"; gbkey "mRNA"; gene "LOC115208949"; ID ""; gene_name "LOC115208949"; transcript_id "XM_029777120.2"; product "probable phospholipid-transporting ATPase IIB, transcript variant X6"; exon_number "24"; model_evidence "Supporting evidence includes similarity to: 2 Proteins, and 100% coverage of the annotated genomic feature by RNAseq alignments, including 45 samples with support for all annotated introns";
NC_042997.1	Gnomon	exon	129257308	129257365	.	-	.	gene_id "LOC115208949"; db_xref "GeneID:115208949"; gbkey "mRNA"; gene "LOC115208949"; ID ""; gene_name "LOC115208949"; transcript_id "XM_029777120.2"; product "probable phospholipid-transporting ATPase IIB, transcript variant X6"; exon_number "23"; model_evidence "Supporting evidence includes similarity to: 2 Proteins, and 100% coverage of the annotated genomic feature by RNAseq alignments, including 45 samples with support for all annotated introns";
NC_042997.1	Gnomon	exon	129257578	129257686	.	-	.	gene_id "LOC115208949"; db_xref "GeneID:115208949"; gbkey "mRNA"; gene "LOC115208949"; ID ""; gene_name "LOC115208949"; transcript_id "XM_029777120.2"; product "probable phospholipid-transporting ATPase IIB, transcript variant X6"; exon_number "22"; model_evidence "Supporting evidence includes similarity to: 2 Proteins, and 100% coverage of the annotated genomic feature by RNAseq alignments, including 45 samples with support for all annotated introns";
NC_042997.1	Gnomon	exon	129258837	129258968	.	-	.	gene_id "LOC115208949"; db_xref "GeneID:115208949"; gbkey "mRNA"; gene "LOC115208949"; ID ""; gene_name "LOC115208949"; transcript_id "XM_029777120.2"; product "probable phospholipid-transporting ATPase IIB, transcript variant X6"; exon_number "21"; model_evidence "Supporting evidence includes similarity to: 2 Proteins, and 100% coverage of the annotated genomic feature by RNAseq alignments, including 45 samples with support for all annotated introns";
NC_042997.1	Gnomon	exon	129260231	129260319	.	-	.	gene_id "LOC115208949"; db_xref "GeneID:115208949"; gbkey "mRNA"; gene "LOC115208949"; ID ""; gene_name "LOC115208949"; transcript_id "XM_029777120.2"; product "probable phospholipid-transporting ATPase IIB, transcript variant X6"; exon_number "20"; model_evidence "Supporting evidence includes similarity to: 2 Proteins, and 100% coverage of the annotated genomic feature by RNAseq alignments, including 45 samples with support for all annotated introns";
NC_042997.1	Gnomon	exon	129260965	129261029	.	-	.	gene_id "LOC115208949"; db_xref "GeneID:115208949"; gbkey "mRNA"; gene "LOC115208949"; ID ""; gene_name "LOC115208949"; transcript_id "XM_029777120.2"; product "probable phospholipid-transporting ATPase IIB, transcript variant X6"; exon_number "19"; model_evidence "Supporting evidence includes similarity to: 2 Proteins, and 100% coverage of the annotated genomic feature by RNAseq alignments, including 45 samples with support for all annotated introns";
NC_042997.1	Gnomon	exon	129261228	129261372	.	-	.	gene_id "LOC115208949"; db_xref "GeneID:115208949"; gbkey "mRNA"; gene "LOC115208949"; ID ""; gene_name "LOC115208949"; transcript_id "XM_029777120.2"; product "probable phospholipid-transporting ATPase IIB, transcript variant X6"; exon_number "18"; model_evidence "Supporting evidence includes similarity to: 2 Proteins, and 100% coverage of the annotated genomic feature by RNAseq alignments, including 45 samples with support for all annotated introns";
NC_042997.1	Gnomon	exon	129261869	129262057	.	-	.	gene_id "LOC115208949"; db_xref "GeneID:115208949"; gbkey "mRNA"; gene "LOC115208949"; ID ""; gene_name "LOC115208949"; transcript_id "XM_029777120.2"; product "probable phospholipid-transporting ATPase IIB, transcript variant X6"; exon_number "17"; model_evidence "Supporting evidence includes similarity to: 2 Proteins, and 100% coverage of the annotated genomic feature by RNAseq alignments, including 45 samples with support for all annotated introns";
NC_042997.1	Gnomon	exon	129264215	129264385	.	-	.	gene_id "LOC115208949"; db_xref "GeneID:115208949"; gbkey "mRNA"; gene "LOC115208949"; ID ""; gene_name "LOC115208949"; transcript_id "XM_029777120.2"; product "probable phospholipid-transporting ATPase IIB, transcript variant X6"; exon_number "16"; model_evidence "Supporting evidence includes similarity to: 2 Proteins, and 100% coverage of the annotated genomic feature by RNAseq alignments, including 45 samples with support for all annotated introns";
NC_042997.1	Gnomon	exon	129266275	129266358	.	-	.	gene_id "LOC115208949"; db_xref "GeneID:115208949"; gbkey "mRNA"; gene "LOC115208949"; ID ""; gene_name "LOC115208949"; transcript_id "XM_029777120.2"; product "probable phospholipid-transporting ATPase IIB, transcript variant X6"; exon_number "15"; model_evidence "Supporting evidence includes similarity to: 2 Proteins, and 100% coverage of the annotated genomic feature by RNAseq alignments, including 45 samples with support for all annotated introns";
NC_042997.1	Gnomon	exon	129267292	129267384	.	-	.	gene_id "LOC115208949"; db_xref "GeneID:115208949"; gbkey "mRNA"; gene "LOC115208949"; ID ""; gene_name "LOC115208949"; transcript_id "XM_029777120.2"; product "probable phospholipid-transporting ATPase IIB, transcript variant X6"; exon_number "14"; model_evidence "Supporting evidence includes similarity to: 2 Proteins, and 100% coverage of the annotated genomic feature by RNAseq alignments, including 45 samples with support for all annotated introns";
NC_042997.1	Gnomon	exon	129267674	129267835	.	-	.	gene_id "LOC115208949"; db_xref "GeneID:115208949"; gbkey "mRNA"; gene "LOC115208949"; ID ""; gene_name "LOC115208949"; transcript_id "XM_029777120.2"; product "probable phospholipid-transporting ATPase IIB, transcript variant X6"; exon_number "13"; model_evidence "Supporting evidence includes similarity to: 2 Proteins, and 100% coverage of the annotated genomic feature by RNAseq alignments, including 45 samples with support for all annotated introns";
NC_042997.1	Gnomon	exon	129269832	129270068	.	-	.	gene_id "LOC115208949"; db_xref "GeneID:115208949"; gbkey "mRNA"; gene "LOC115208949"; ID ""; gene_name "LOC115208949"; transcript_id "XM_029777120.2"; product "probable phospholipid-transporting ATPase IIB, transcript variant X6"; exon_number "12"; model_evidence "Supporting evidence includes similarity to: 2 Proteins, and 100% coverage of the annotated genomic feature by RNAseq alignments, including 45 samples with support for all annotated introns";
NC_042997.1	Gnomon	exon	129271435	129271491	.	-	.	gene_id "LOC115208949"; db_xref "GeneID:115208949"; gbkey "mRNA"; gene "LOC115208949"; ID ""; gene_name "LOC115208949"; transcript_id "XM_029777120.2"; product "probable phospholipid-transporting ATPase IIB, transcript variant X6"; exon_number "11"; model_evidence "Supporting evidence includes similarity to: 2 Proteins, and 100% coverage of the annotated genomic feature by RNAseq alignments, including 45 samples with support for all annotated introns";
NC_042997.1	Gnomon	exon	129273453	129273618	.	-	.	gene_id "LOC115208949"; db_xref "GeneID:115208949"; gbkey "mRNA"; gene "LOC115208949"; ID ""; gene_name "LOC115208949"; transcript_id "XM_029777120.2"; product "probable phospholipid-transporting ATPase IIB, transcript variant X6"; exon_number "10"; model_evidence "Supporting evidence includes similarity to: 2 Proteins, and 100% coverage of the annotated genomic feature by RNAseq alignments, including 45 samples with support for all annotated introns";
NC_042997.1	Gnomon	exon	129273753	129273823	.	-	.	gene_id "LOC115208949"; db_xref "GeneID:115208949"; gbkey "mRNA"; gene "LOC115208949"; ID ""; gene_name "LOC115208949"; transcript_id "XM_029777120.2"; product "probable phospholipid-transporting ATPase IIB, transcript variant X6"; exon_number "9"; model_evidence "Supporting evidence includes similarity to: 2 Proteins, and 100% coverage of the annotated genomic feature by RNAseq alignments, including 45 samples with support for all annotated introns";
NC_042997.1	Gnomon	exon	129275065	129275154	.	-	.	gene_id "LOC115208949"; db_xref "GeneID:115208949"; gbkey "mRNA"; gene "LOC115208949"; ID ""; gene_name "LOC115208949"; transcript_id "XM_029777120.2"; product "probable phospholipid-transporting ATPase IIB, transcript variant X6"; exon_number "8"; model_evidence "Supporting evidence includes similarity to: 2 Proteins, and 100% coverage of the annotated genomic feature by RNAseq alignments, including 45 samples with support for all annotated introns";
NC_042997.1	Gnomon	exon	129275911	129276060	.	-	.	gene_id "LOC115208949"; db_xref "GeneID:115208949"; gbkey "mRNA"; gene "LOC115208949"; ID ""; gene_name "LOC115208949"; transcript_id "XM_029777120.2"; product "probable phospholipid-transporting ATPase IIB, transcript variant X6"; exon_number "7"; model_evidence "Supporting evidence includes similarity to: 2 Proteins, and 100% coverage of the annotated genomic feature by RNAseq alignments, including 45 samples with support for all annotated introns";
NC_042997.1	Gnomon	exon	129278275	129278355	.	-	.	gene_id "LOC115208949"; db_xref "GeneID:115208949"; gbkey "mRNA"; gene "LOC115208949"; ID ""; gene_name "LOC115208949"; transcript_id "XM_029777120.2"; product "probable phospholipid-transporting ATPase IIB, transcript variant X6"; exon_number "6"; model_evidence "Supporting evidence includes similarity to: 2 Proteins, and 100% coverage of the annotated genomic feature by RNAseq alignments, including 45 samples with support for all annotated introns";
NC_042997.1	Gnomon	exon	129279705	129279851	.	-	.	gene_id "LOC115208949"; db_xref "GeneID:115208949"; gbkey "mRNA"; gene "LOC115208949"; ID ""; gene_name "LOC115208949"; transcript_id "XM_029777120.2"; product "probable phospholipid-transporting ATPase IIB, transcript variant X6"; exon_number "5"; model_evidence "Supporting evidence includes similarity to: 2 Proteins, and 100% coverage of the annotated genomic feature by RNAseq alignments, including 45 samples with support for all annotated introns";
NC_042997.1	Gnomon	exon	129280691	129280858	.	-	.	gene_id "LOC115208949"; db_xref "GeneID:115208949"; gbkey "mRNA"; gene "LOC115208949"; ID ""; gene_name "LOC115208949"; transcript_id "XM_029777120.2"; product "probable phospholipid-transporting ATPase IIB, transcript variant X6"; exon_number "4"; model_evidence "Supporting evidence includes similarity to: 2 Proteins, and 100% coverage of the annotated genomic feature by RNAseq alignments, including 45 samples with support for all annotated introns";
NC_042997.1	Gnomon	exon	129283122	129283235	.	-	.	gene_id "LOC115208949"; db_xref "GeneID:115208949"; gbkey "mRNA"; gene "LOC115208949"; ID ""; gene_name "LOC115208949"; transcript_id "XM_029777120.2"; product "probable phospholipid-transporting ATPase IIB, transcript variant X6"; exon_number "3"; model_evidence "Supporting evidence includes similarity to: 2 Proteins, and 100% coverage of the annotated genomic feature by RNAseq alignments, including 45 samples with support for all annotated introns";
NC_042997.1	Gnomon	exon	129284168	129284318	.	-	.	gene_id "LOC115208949"; db_xref "GeneID:115208949"; gbkey "mRNA"; gene "LOC115208949"; ID ""; gene_name "LOC115208949"; transcript_id "XM_029777120.2"; product "probable phospholipid-transporting ATPase IIB, transcript variant X6"; exon_number "2"; model_evidence "Supporting evidence includes similarity to: 2 Proteins, and 100% coverage of the annotated genomic feature by RNAseq alignments, including 45 samples with support for all annotated introns";
NC_042997.1	Gnomon	exon	129302828	129303131	.	-	.	gene_id "LOC115208949"; db_xref "GeneID:115208949"; gbkey "mRNA"; gene "LOC115208949"; ID ""; gene_name "LOC115208949"; transcript_id "XM_029777120.2"; product "probable phospholipid-transporting ATPase IIB, transcript variant X6"; exon_number "1"; model_evidence "Supporting evidence includes similarity to: 2 Proteins, and 100% coverage of the annotated genomic feature by RNAseq alignments, including 45 samples with support for all annotated introns";
NC_042997.1	Gnomon	start_codon	129302863	129302865	.	-	0	gene_id "LOC115208949"; db_xref "GeneID:115208949"; gbkey "CDS"; gene "LOC115208949"; ID ""; gene_name "LOC115208949"; transcript_id "XM_029777120.2"; product "probable phospholipid-transporting ATPase IIB isoform X3"; protein_id "XP_029632980.1"; exon_number "1";
NC_042997.1	Gnomon	stop_codon	129254418	129254420	.	-	0	gene_id "LOC115208949"; db_xref "GeneID:115208949"; gbkey "CDS"; gene "LOC115208949"; ID ""; gene_name "LOC115208949"; transcript_id "XM_029777120.2"; product "probable phospholipid-transporting ATPase IIB isoform X3"; protein_id "XP_029632980.1"; exon_number "25";
NC_042997.1	Gnomon	transcript	129253904	129306605	.	-	.	gene_id "LOC115208949"; ID "XM_029777121.1"; gene_name "LOC115208949"; transcript_id "XM_029777121.1";
NC_042997.1	Gnomon	CDS	129254421	129254554	.	-	2	gene_id "LOC115208949"; db_xref "GeneID:115208949"; gbkey "CDS"; gene "LOC115208949"; ID ""; gene_name "LOC115208949"; transcript_id "XM_029777121.1"; product "probable phospholipid-transporting ATPase IIB isoform X4"; protein_id "XP_029632981.1"; exon_number "25";
NC_042997.1	Gnomon	CDS	129255847	129256050	.	-	2	gene_id "LOC115208949"; db_xref "GeneID:115208949"; gbkey "CDS"; gene "LOC115208949"; ID ""; gene_name "LOC115208949"; transcript_id "XM_029777121.1"; product "probable phospholipid-transporting ATPase IIB isoform X4"; protein_id "XP_029632981.1"; exon_number "24";
NC_042997.1	Gnomon	CDS	129257308	129257365	.	-	0	gene_id "LOC115208949"; db_xref "GeneID:115208949"; gbkey "CDS"; gene "LOC115208949"; ID ""; gene_name "LOC115208949"; transcript_id "XM_029777121.1"; product "probable phospholipid-transporting ATPase IIB isoform X4"; protein_id "XP_029632981.1"; exon_number "23";
NC_042997.1	Gnomon	CDS	129257578	129257686	.	-	1	gene_id "LOC115208949"; db_xref "GeneID:115208949"; gbkey "CDS"; gene "LOC115208949"; ID ""; gene_name "LOC115208949"; transcript_id "XM_029777121.1"; product "probable phospholipid-transporting ATPase IIB isoform X4"; protein_id "XP_029632981.1"; exon_number "22";
NC_042997.1	Gnomon	CDS	129258837	129258968	.	-	1	gene_id "LOC115208949"; db_xref "GeneID:115208949"; gbkey "CDS"; gene "LOC115208949"; ID ""; gene_name "LOC115208949"; transcript_id "XM_029777121.1"; product "probable phospholipid-transporting ATPase IIB isoform X4"; protein_id "XP_029632981.1"; exon_number "21";
NC_042997.1	Gnomon	CDS	129260231	129260319	.	-	0	gene_id "LOC115208949"; db_xref "GeneID:115208949"; gbkey "CDS"; gene "LOC115208949"; ID ""; gene_name "LOC115208949"; transcript_id "XM_029777121.1"; product "probable phospholipid-transporting ATPase IIB isoform X4"; protein_id "XP_029632981.1"; exon_number "20";
NC_042997.1	Gnomon	CDS	129260965	129261029	.	-	2	gene_id "LOC115208949"; db_xref "GeneID:115208949"; gbkey "CDS"; gene "LOC115208949"; ID ""; gene_name "LOC115208949"; transcript_id "XM_029777121.1"; product "probable phospholipid-transporting ATPase IIB isoform X4"; protein_id "XP_029632981.1"; exon_number "19";
NC_042997.1	Gnomon	CDS	129261228	129261372	.	-	0	gene_id "LOC115208949"; db_xref "GeneID:115208949"; gbkey "CDS"; gene "LOC115208949"; ID ""; gene_name "LOC115208949"; transcript_id "XM_029777121.1"; product "probable phospholipid-transporting ATPase IIB isoform X4"; protein_id "XP_029632981.1"; exon_number "18";
NC_042997.1	Gnomon	CDS	129261869	129262057	.	-	0	gene_id "LOC115208949"; db_xref "GeneID:115208949"; gbkey "CDS"; gene "LOC115208949"; ID ""; gene_name "LOC115208949"; transcript_id "XM_029777121.1"; product "probable phospholipid-transporting ATPase IIB isoform X4"; protein_id "XP_029632981.1"; exon_number "17";
NC_042997.1	Gnomon	CDS	129264215	129264385	.	-	0	gene_id "LOC115208949"; db_xref "GeneID:115208949"; gbkey "CDS"; gene "LOC115208949"; ID ""; gene_name "LOC115208949"; transcript_id "XM_029777121.1"; product "probable phospholipid-transporting ATPase IIB isoform X4"; protein_id "XP_029632981.1"; exon_number "16";
NC_042997.1	Gnomon	CDS	129266275	129266358	.	-	0	gene_id "LOC115208949"; db_xref "GeneID:115208949"; gbkey "CDS"; gene "LOC115208949"; ID ""; gene_name "LOC115208949"; transcript_id "XM_029777121.1"; product "probable phospholipid-transporting ATPase IIB isoform X4"; protein_id "XP_029632981.1"; exon_number "15";
NC_042997.1	Gnomon	CDS	129267292	129267384	.	-	0	gene_id "LOC115208949"; db_xref "GeneID:115208949"; gbkey "CDS"; gene "LOC115208949"; ID ""; gene_name "LOC115208949"; transcript_id "XM_029777121.1"; product "probable phospholipid-transporting ATPase IIB isoform X4"; protein_id "XP_029632981.1"; exon_number "14";
NC_042997.1	Gnomon	CDS	129267674	129267835	.	-	0	gene_id "LOC115208949"; db_xref "GeneID:115208949"; gbkey "CDS"; gene "LOC115208949"; ID ""; gene_name "LOC115208949"; transcript_id "XM_029777121.1"; product "probable phospholipid-transporting ATPase IIB isoform X4"; protein_id "XP_029632981.1"; exon_number "13";
NC_042997.1	Gnomon	CDS	129269832	129270068	.	-	0	gene_id "LOC115208949"; db_xref "GeneID:115208949"; gbkey "CDS"; gene "LOC115208949"; ID ""; gene_name "LOC115208949"; transcript_id "XM_029777121.1"; product "probable phospholipid-transporting ATPase IIB isoform X4"; protein_id "XP_029632981.1"; exon_number "12";
NC_042997.1	Gnomon	CDS	129271435	129271491	.	-	0	gene_id "LOC115208949"; db_xref "GeneID:115208949"; gbkey "CDS"; gene "LOC115208949"; ID ""; gene_name "LOC115208949"; transcript_id "XM_029777121.1"; product "probable phospholipid-transporting ATPase IIB isoform X4"; protein_id "XP_029632981.1"; exon_number "11";
NC_042997.1	Gnomon	CDS	129273453	129273618	.	-	1	gene_id "LOC115208949"; db_xref "GeneID:115208949"; gbkey "CDS"; gene "LOC115208949"; ID ""; gene_name "LOC115208949"; transcript_id "XM_029777121.1"; product "probable phospholipid-transporting ATPase IIB isoform X4"; protein_id "XP_029632981.1"; exon_number "10";
NC_042997.1	Gnomon	CDS	129273753	129273823	.	-	0	gene_id "LOC115208949"; db_xref "GeneID:115208949"; gbkey "CDS"; gene "LOC115208949"; ID ""; gene_name "LOC115208949"; transcript_id "XM_029777121.1"; product "probable phospholipid-transporting ATPase IIB isoform X4"; protein_id "XP_029632981.1"; exon_number "9";
NC_042997.1	Gnomon	CDS	129275065	129275154	.	-	0	gene_id "LOC115208949"; db_xref "GeneID:115208949"; gbkey "CDS"; gene "LOC115208949"; ID ""; gene_name "LOC115208949"; transcript_id "XM_029777121.1"; product "probable phospholipid-transporting ATPase IIB isoform X4"; protein_id "XP_029632981.1"; exon_number "8";
NC_042997.1	Gnomon	CDS	129275911	129276060	.	-	0	gene_id "LOC115208949"; db_xref "GeneID:115208949"; gbkey "CDS"; gene "LOC115208949"; ID ""; gene_name "LOC115208949"; transcript_id "XM_029777121.1"; product "probable phospholipid-transporting ATPase IIB isoform X4"; protein_id "XP_029632981.1"; exon_number "7";
NC_042997.1	Gnomon	CDS	129278275	129278355	.	-	0	gene_id "LOC115208949"; db_xref "GeneID:115208949"; gbkey "CDS"; gene "LOC115208949"; ID ""; gene_name "LOC115208949"; transcript_id "XM_029777121.1"; product "probable phospholipid-transporting ATPase IIB isoform X4"; protein_id "XP_029632981.1"; exon_number "6";
NC_042997.1	Gnomon	CDS	129279705	129279851	.	-	0	gene_id "LOC115208949"; db_xref "GeneID:115208949"; gbkey "CDS"; gene "LOC115208949"; ID ""; gene_name "LOC115208949"; transcript_id "XM_029777121.1"; product "probable phospholipid-transporting ATPase IIB isoform X4"; protein_id "XP_029632981.1"; exon_number "5";
NC_042997.1	Gnomon	CDS	129280691	129280858	.	-	0	gene_id "LOC115208949"; db_xref "GeneID:115208949"; gbkey "CDS"; gene "LOC115208949"; ID ""; gene_name "LOC115208949"; transcript_id "XM_029777121.1"; product "probable phospholipid-transporting ATPase IIB isoform X4"; protein_id "XP_029632981.1"; exon_number "4";
NC_042997.1	Gnomon	CDS	129283122	129283235	.	-	0	gene_id "LOC115208949"; db_xref "GeneID:115208949"; gbkey "CDS"; gene "LOC115208949"; ID ""; gene_name "LOC115208949"; transcript_id "XM_029777121.1"; product "probable phospholipid-transporting ATPase IIB isoform X4"; protein_id "XP_029632981.1"; exon_number "3";
NC_042997.1	Gnomon	CDS	129284168	129284318	.	-	1	gene_id "LOC115208949"; db_xref "GeneID:115208949"; gbkey "CDS"; gene "LOC115208949"; ID ""; gene_name "LOC115208949"; transcript_id "XM_029777121.1"; product "probable phospholipid-transporting ATPase IIB isoform X4"; protein_id "XP_029632981.1"; exon_number "2";
NC_042997.1	Gnomon	CDS	129306562	129306590	.	-	0	gene_id "LOC115208949"; db_xref "GeneID:115208949"; gbkey "CDS"; gene "LOC115208949"; ID ""; gene_name "LOC115208949"; transcript_id "XM_029777121.1"; product "probable phospholipid-transporting ATPase IIB isoform X4"; protein_id "XP_029632981.1"; exon_number "1";
NC_042997.1	Gnomon	exon	129253904	129254554	.	-	.	gene_id "LOC115208949"; db_xref "GeneID:115208949"; gbkey "mRNA"; gene "LOC115208949"; ID ""; gene_name "LOC115208949"; transcript_id "XM_029777121.1"; product "probable phospholipid-transporting ATPase IIB, transcript variant X7"; exon_number "25"; model_evidence "Supporting evidence includes similarity to: 2 Proteins, and 100% coverage of the annotated genomic feature by RNAseq alignments, including 2 samples with support for all annotated introns";
NC_042997.1	Gnomon	exon	129255847	129256050	.	-	.	gene_id "LOC115208949"; db_xref "GeneID:115208949"; gbkey "mRNA"; gene "LOC115208949"; ID ""; gene_name "LOC115208949"; transcript_id "XM_029777121.1"; product "probable phospholipid-transporting ATPase IIB, transcript variant X7"; exon_number "24"; model_evidence "Supporting evidence includes similarity to: 2 Proteins, and 100% coverage of the annotated genomic feature by RNAseq alignments, including 2 samples with support for all annotated introns";
NC_042997.1	Gnomon	exon	129257308	129257365	.	-	.	gene_id "LOC115208949"; db_xref "GeneID:115208949"; gbkey "mRNA"; gene "LOC115208949"; ID ""; gene_name "LOC115208949"; transcript_id "XM_029777121.1"; product "probable phospholipid-transporting ATPase IIB, transcript variant X7"; exon_number "23"; model_evidence "Supporting evidence includes similarity to: 2 Proteins, and 100% coverage of the annotated genomic feature by RNAseq alignments, including 2 samples with support for all annotated introns";
NC_042997.1	Gnomon	exon	129257578	129257686	.	-	.	gene_id "LOC115208949"; db_xref "GeneID:115208949"; gbkey "mRNA"; gene "LOC115208949"; ID ""; gene_name "LOC115208949"; transcript_id "XM_029777121.1"; product "probable phospholipid-transporting ATPase IIB, transcript variant X7"; exon_number "22"; model_evidence "Supporting evidence includes similarity to: 2 Proteins, and 100% coverage of the annotated genomic feature by RNAseq alignments, including 2 samples with support for all annotated introns";
NC_042997.1	Gnomon	exon	129258837	129258968	.	-	.	gene_id "LOC115208949"; db_xref "GeneID:115208949"; gbkey "mRNA"; gene "LOC115208949"; ID ""; gene_name "LOC115208949"; transcript_id "XM_029777121.1"; product "probable phospholipid-transporting ATPase IIB, transcript variant X7"; exon_number "21"; model_evidence "Supporting evidence includes similarity to: 2 Proteins, and 100% coverage of the annotated genomic feature by RNAseq alignments, including 2 samples with support for all annotated introns";
NC_042997.1	Gnomon	exon	129260231	129260319	.	-	.	gene_id "LOC115208949"; db_xref "GeneID:115208949"; gbkey "mRNA"; gene "LOC115208949"; ID ""; gene_name "LOC115208949"; transcript_id "XM_029777121.1"; product "probable phospholipid-transporting ATPase IIB, transcript variant X7"; exon_number "20"; model_evidence "Supporting evidence includes similarity to: 2 Proteins, and 100% coverage of the annotated genomic feature by RNAseq alignments, including 2 samples with support for all annotated introns";
NC_042997.1	Gnomon	exon	129260965	129261029	.	-	.	gene_id "LOC115208949"; db_xref "GeneID:115208949"; gbkey "mRNA"; gene "LOC115208949"; ID ""; gene_name "LOC115208949"; transcript_id "XM_029777121.1"; product "probable phospholipid-transporting ATPase IIB, transcript variant X7"; exon_number "19"; model_evidence "Supporting evidence includes similarity to: 2 Proteins, and 100% coverage of the annotated genomic feature by RNAseq alignments, including 2 samples with support for all annotated introns";
NC_042997.1	Gnomon	exon	129261228	129261372	.	-	.	gene_id "LOC115208949"; db_xref "GeneID:115208949"; gbkey "mRNA"; gene "LOC115208949"; ID ""; gene_name "LOC115208949"; transcript_id "XM_029777121.1"; product "probable phospholipid-transporting ATPase IIB, transcript variant X7"; exon_number "18"; model_evidence "Supporting evidence includes similarity to: 2 Proteins, and 100% coverage of the annotated genomic feature by RNAseq alignments, including 2 samples with support for all annotated introns";
NC_042997.1	Gnomon	exon	129261869	129262057	.	-	.	gene_id "LOC115208949"; db_xref "GeneID:115208949"; gbkey "mRNA"; gene "LOC115208949"; ID ""; gene_name "LOC115208949"; transcript_id "XM_029777121.1"; product "probable phospholipid-transporting ATPase IIB, transcript variant X7"; exon_number "17"; model_evidence "Supporting evidence includes similarity to: 2 Proteins, and 100% coverage of the annotated genomic feature by RNAseq alignments, including 2 samples with support for all annotated introns";
NC_042997.1	Gnomon	exon	129264215	129264385	.	-	.	gene_id "LOC115208949"; db_xref "GeneID:115208949"; gbkey "mRNA"; gene "LOC115208949"; ID ""; gene_name "LOC115208949"; transcript_id "XM_029777121.1"; product "probable phospholipid-transporting ATPase IIB, transcript variant X7"; exon_number "16"; model_evidence "Supporting evidence includes similarity to: 2 Proteins, and 100% coverage of the annotated genomic feature by RNAseq alignments, including 2 samples with support for all annotated introns";
NC_042997.1	Gnomon	exon	129266275	129266358	.	-	.	gene_id "LOC115208949"; db_xref "GeneID:115208949"; gbkey "mRNA"; gene "LOC115208949"; ID ""; gene_name "LOC115208949"; transcript_id "XM_029777121.1"; product "probable phospholipid-transporting ATPase IIB, transcript variant X7"; exon_number "15"; model_evidence "Supporting evidence includes similarity to: 2 Proteins, and 100% coverage of the annotated genomic feature by RNAseq alignments, including 2 samples with support for all annotated introns";
NC_042997.1	Gnomon	exon	129267292	129267384	.	-	.	gene_id "LOC115208949"; db_xref "GeneID:115208949"; gbkey "mRNA"; gene "LOC115208949"; ID ""; gene_name "LOC115208949"; transcript_id "XM_029777121.1"; product "probable phospholipid-transporting ATPase IIB, transcript variant X7"; exon_number "14"; model_evidence "Supporting evidence includes similarity to: 2 Proteins, and 100% coverage of the annotated genomic feature by RNAseq alignments, including 2 samples with support for all annotated introns";
NC_042997.1	Gnomon	exon	129267674	129267835	.	-	.	gene_id "LOC115208949"; db_xref "GeneID:115208949"; gbkey "mRNA"; gene "LOC115208949"; ID ""; gene_name "LOC115208949"; transcript_id "XM_029777121.1"; product "probable phospholipid-transporting ATPase IIB, transcript variant X7"; exon_number "13"; model_evidence "Supporting evidence includes similarity to: 2 Proteins, and 100% coverage of the annotated genomic feature by RNAseq alignments, including 2 samples with support for all annotated introns";
NC_042997.1	Gnomon	exon	129269832	129270068	.	-	.	gene_id "LOC115208949"; db_xref "GeneID:115208949"; gbkey "mRNA"; gene "LOC115208949"; ID ""; gene_name "LOC115208949"; transcript_id "XM_029777121.1"; product "probable phospholipid-transporting ATPase IIB, transcript variant X7"; exon_number "12"; model_evidence "Supporting evidence includes similarity to: 2 Proteins, and 100% coverage of the annotated genomic feature by RNAseq alignments, including 2 samples with support for all annotated introns";
NC_042997.1	Gnomon	exon	129271435	129271491	.	-	.	gene_id "LOC115208949"; db_xref "GeneID:115208949"; gbkey "mRNA"; gene "LOC115208949"; ID ""; gene_name "LOC115208949"; transcript_id "XM_029777121.1"; product "probable phospholipid-transporting ATPase IIB, transcript variant X7"; exon_number "11"; model_evidence "Supporting evidence includes similarity to: 2 Proteins, and 100% coverage of the annotated genomic feature by RNAseq alignments, including 2 samples with support for all annotated introns";
NC_042997.1	Gnomon	exon	129273453	129273618	.	-	.	gene_id "LOC115208949"; db_xref "GeneID:115208949"; gbkey "mRNA"; gene "LOC115208949"; ID ""; gene_name "LOC115208949"; transcript_id "XM_029777121.1"; product "probable phospholipid-transporting ATPase IIB, transcript variant X7"; exon_number "10"; model_evidence "Supporting evidence includes similarity to: 2 Proteins, and 100% coverage of the annotated genomic feature by RNAseq alignments, including 2 samples with support for all annotated introns";
NC_042997.1	Gnomon	exon	129273753	129273823	.	-	.	gene_id "LOC115208949"; db_xref "GeneID:115208949"; gbkey "mRNA"; gene "LOC115208949"; ID ""; gene_name "LOC115208949"; transcript_id "XM_029777121.1"; product "probable phospholipid-transporting ATPase IIB, transcript variant X7"; exon_number "9"; model_evidence "Supporting evidence includes similarity to: 2 Proteins, and 100% coverage of the annotated genomic feature by RNAseq alignments, including 2 samples with support for all annotated introns";
NC_042997.1	Gnomon	exon	129275065	129275154	.	-	.	gene_id "LOC115208949"; db_xref "GeneID:115208949"; gbkey "mRNA"; gene "LOC115208949"; ID ""; gene_name "LOC115208949"; transcript_id "XM_029777121.1"; product "probable phospholipid-transporting ATPase IIB, transcript variant X7"; exon_number "8"; model_evidence "Supporting evidence includes similarity to: 2 Proteins, and 100% coverage of the annotated genomic feature by RNAseq alignments, including 2 samples with support for all annotated introns";
NC_042997.1	Gnomon	exon	129275911	129276060	.	-	.	gene_id "LOC115208949"; db_xref "GeneID:115208949"; gbkey "mRNA"; gene "LOC115208949"; ID ""; gene_name "LOC115208949"; transcript_id "XM_029777121.1"; product "probable phospholipid-transporting ATPase IIB, transcript variant X7"; exon_number "7"; model_evidence "Supporting evidence includes similarity to: 2 Proteins, and 100% coverage of the annotated genomic feature by RNAseq alignments, including 2 samples with support for all annotated introns";
NC_042997.1	Gnomon	exon	129278275	129278355	.	-	.	gene_id "LOC115208949"; db_xref "GeneID:115208949"; gbkey "mRNA"; gene "LOC115208949"; ID ""; gene_name "LOC115208949"; transcript_id "XM_029777121.1"; product "probable phospholipid-transporting ATPase IIB, transcript variant X7"; exon_number "6"; model_evidence "Supporting evidence includes similarity to: 2 Proteins, and 100% coverage of the annotated genomic feature by RNAseq alignments, including 2 samples with support for all annotated introns";
NC_042997.1	Gnomon	exon	129279705	129279851	.	-	.	gene_id "LOC115208949"; db_xref "GeneID:115208949"; gbkey "mRNA"; gene "LOC115208949"; ID ""; gene_name "LOC115208949"; transcript_id "XM_029777121.1"; product "probable phospholipid-transporting ATPase IIB, transcript variant X7"; exon_number "5"; model_evidence "Supporting evidence includes similarity to: 2 Proteins, and 100% coverage of the annotated genomic feature by RNAseq alignments, including 2 samples with support for all annotated introns";
NC_042997.1	Gnomon	exon	129280691	129280858	.	-	.	gene_id "LOC115208949"; db_xref "GeneID:115208949"; gbkey "mRNA"; gene "LOC115208949"; ID ""; gene_name "LOC115208949"; transcript_id "XM_029777121.1"; product "probable phospholipid-transporting ATPase IIB, transcript variant X7"; exon_number "4"; model_evidence "Supporting evidence includes similarity to: 2 Proteins, and 100% coverage of the annotated genomic feature by RNAseq alignments, including 2 samples with support for all annotated introns";
NC_042997.1	Gnomon	exon	129283122	129283235	.	-	.	gene_id "LOC115208949"; db_xref "GeneID:115208949"; gbkey "mRNA"; gene "LOC115208949"; ID ""; gene_name "LOC115208949"; transcript_id "XM_029777121.1"; product "probable phospholipid-transporting ATPase IIB, transcript variant X7"; exon_number "3"; model_evidence "Supporting evidence includes similarity to: 2 Proteins, and 100% coverage of the annotated genomic feature by RNAseq alignments, including 2 samples with support for all annotated introns";
NC_042997.1	Gnomon	exon	129284168	129284318	.	-	.	gene_id "LOC115208949"; db_xref "GeneID:115208949"; gbkey "mRNA"; gene "LOC115208949"; ID ""; gene_name "LOC115208949"; transcript_id "XM_029777121.1"; product "probable phospholipid-transporting ATPase IIB, transcript variant X7"; exon_number "2"; model_evidence "Supporting evidence includes similarity to: 2 Proteins, and 100% coverage of the annotated genomic feature by RNAseq alignments, including 2 samples with support for all annotated introns";
NC_042997.1	Gnomon	exon	129306562	129306605	.	-	.	gene_id "LOC115208949"; db_xref "GeneID:115208949"; gbkey "mRNA"; gene "LOC115208949"; ID ""; gene_name "LOC115208949"; transcript_id "XM_029777121.1"; product "probable phospholipid-transporting ATPase IIB, transcript variant X7"; exon_number "1"; model_evidence "Supporting evidence includes similarity to: 2 Proteins, and 100% coverage of the annotated genomic feature by RNAseq alignments, including 2 samples with support for all annotated introns";
NC_042997.1	Gnomon	start_codon	129306588	129306590	.	-	0	gene_id "LOC115208949"; db_xref "GeneID:115208949"; gbkey "CDS"; gene "LOC115208949"; ID ""; gene_name "LOC115208949"; transcript_id "XM_029777121.1"; product "probable phospholipid-transporting ATPase IIB isoform X4"; protein_id "XP_029632981.1"; exon_number "1";
NC_042997.1	Gnomon	stop_codon	129254418	129254420	.	-	0	gene_id "LOC115208949"; db_xref "GeneID:115208949"; gbkey "CDS"; gene "LOC115208949"; ID ""; gene_name "LOC115208949"; transcript_id "XM_029777121.1"; product "probable phospholipid-transporting ATPase IIB isoform X4"; protein_id "XP_029632981.1"; exon_number "25";
NC_042997.1	Gnomon	transcript	129253904	129322181	.	-	.	gene_id "LOC115208949"; ID "XM_036504447.1"; gene_name "LOC115208949"; transcript_id "XM_036504447.1";
NC_042997.1	Gnomon	CDS	129254421	129254554	.	-	2	gene_id "LOC115208949"; db_xref "GeneID:115208949"; gbkey "CDS"; gene "LOC115208949"; ID ""; gene_name "LOC115208949"; transcript_id "XM_036504447.1"; product "probable phospholipid-transporting ATPase IIB isoform X2"; protein_id "XP_036360340.1"; exon_number "26";
NC_042997.1	Gnomon	CDS	129255847	129256050	.	-	2	gene_id "LOC115208949"; db_xref "GeneID:115208949"; gbkey "CDS"; gene "LOC115208949"; ID ""; gene_name "LOC115208949"; transcript_id "XM_036504447.1"; product "probable phospholipid-transporting ATPase IIB isoform X2"; protein_id "XP_036360340.1"; exon_number "25";
NC_042997.1	Gnomon	CDS	129257308	129257365	.	-	0	gene_id "LOC115208949"; db_xref "GeneID:115208949"; gbkey "CDS"; gene "LOC115208949"; ID ""; gene_name "LOC115208949"; transcript_id "XM_036504447.1"; product "probable phospholipid-transporting ATPase IIB isoform X2"; protein_id "XP_036360340.1"; exon_number "24";
NC_042997.1	Gnomon	CDS	129257578	129257686	.	-	1	gene_id "LOC115208949"; db_xref "GeneID:115208949"; gbkey "CDS"; gene "LOC115208949"; ID ""; gene_name "LOC115208949"; transcript_id "XM_036504447.1"; product "probable phospholipid-transporting ATPase IIB isoform X2"; protein_id "XP_036360340.1"; exon_number "23";
NC_042997.1	Gnomon	CDS	129258837	129258968	.	-	1	gene_id "LOC115208949"; db_xref "GeneID:115208949"; gbkey "CDS"; gene "LOC115208949"; ID ""; gene_name "LOC115208949"; transcript_id "XM_036504447.1"; product "probable phospholipid-transporting ATPase IIB isoform X2"; protein_id "XP_036360340.1"; exon_number "22";
NC_042997.1	Gnomon	CDS	129260231	129260319	.	-	0	gene_id "LOC115208949"; db_xref "GeneID:115208949"; gbkey "CDS"; gene "LOC115208949"; ID ""; gene_name "LOC115208949"; transcript_id "XM_036504447.1"; product "probable phospholipid-transporting ATPase IIB isoform X2"; protein_id "XP_036360340.1"; exon_number "21";
NC_042997.1	Gnomon	CDS	129260965	129261029	.	-	2	gene_id "LOC115208949"; db_xref "GeneID:115208949"; gbkey "CDS"; gene "LOC115208949"; ID ""; gene_name "LOC115208949"; transcript_id "XM_036504447.1"; product "probable phospholipid-transporting ATPase IIB isoform X2"; protein_id "XP_036360340.1"; exon_number "20";
NC_042997.1	Gnomon	CDS	129261228	129261372	.	-	0	gene_id "LOC115208949"; db_xref "GeneID:115208949"; gbkey "CDS"; gene "LOC115208949"; ID ""; gene_name "LOC115208949"; transcript_id "XM_036504447.1"; product "probable phospholipid-transporting ATPase IIB isoform X2"; protein_id "XP_036360340.1"; exon_number "19";
NC_042997.1	Gnomon	CDS	129261869	129262057	.	-	0	gene_id "LOC115208949"; db_xref "GeneID:115208949"; gbkey "CDS"; gene "LOC115208949"; ID ""; gene_name "LOC115208949"; transcript_id "XM_036504447.1"; product "probable phospholipid-transporting ATPase IIB isoform X2"; protein_id "XP_036360340.1"; exon_number "18";
NC_042997.1	Gnomon	CDS	129264215	129264385	.	-	0	gene_id "LOC115208949"; db_xref "GeneID:115208949"; gbkey "CDS"; gene "LOC115208949"; ID ""; gene_name "LOC115208949"; transcript_id "XM_036504447.1"; product "probable phospholipid-transporting ATPase IIB isoform X2"; protein_id "XP_036360340.1"; exon_number "17";
NC_042997.1	Gnomon	CDS	129266275	129266358	.	-	0	gene_id "LOC115208949"; db_xref "GeneID:115208949"; gbkey "CDS"; gene "LOC115208949"; ID ""; gene_name "LOC115208949"; transcript_id "XM_036504447.1"; product "probable phospholipid-transporting ATPase IIB isoform X2"; protein_id "XP_036360340.1"; exon_number "16";
NC_042997.1	Gnomon	CDS	129267292	129267384	.	-	0	gene_id "LOC115208949"; db_xref "GeneID:115208949"; gbkey "CDS"; gene "LOC115208949"; ID ""; gene_name "LOC115208949"; transcript_id "XM_036504447.1"; product "probable phospholipid-transporting ATPase IIB isoform X2"; protein_id "XP_036360340.1"; exon_number "15";
NC_042997.1	Gnomon	CDS	129267674	129267835	.	-	0	gene_id "LOC115208949"; db_xref "GeneID:115208949"; gbkey "CDS"; gene "LOC115208949"; ID ""; gene_name "LOC115208949"; transcript_id "XM_036504447.1"; product "probable phospholipid-transporting ATPase IIB isoform X2"; protein_id "XP_036360340.1"; exon_number "14";
NC_042997.1	Gnomon	CDS	129269832	129270068	.	-	0	gene_id "LOC115208949"; db_xref "GeneID:115208949"; gbkey "CDS"; gene "LOC115208949"; ID ""; gene_name "LOC115208949"; transcript_id "XM_036504447.1"; product "probable phospholipid-transporting ATPase IIB isoform X2"; protein_id "XP_036360340.1"; exon_number "13";
NC_042997.1	Gnomon	CDS	129271435	129271491	.	-	0	gene_id "LOC115208949"; db_xref "GeneID:115208949"; gbkey "CDS"; gene "LOC115208949"; ID ""; gene_name "LOC115208949"; transcript_id "XM_036504447.1"; product "probable phospholipid-transporting ATPase IIB isoform X2"; protein_id "XP_036360340.1"; exon_number "12";
NC_042997.1	Gnomon	CDS	129273453	129273618	.	-	1	gene_id "LOC115208949"; db_xref "GeneID:115208949"; gbkey "CDS"; gene "LOC115208949"; ID ""; gene_name "LOC115208949"; transcript_id "XM_036504447.1"; product "probable phospholipid-transporting ATPase IIB isoform X2"; protein_id "XP_036360340.1"; exon_number "11";
NC_042997.1	Gnomon	CDS	129273753	129273823	.	-	0	gene_id "LOC115208949"; db_xref "GeneID:115208949"; gbkey "CDS"; gene "LOC115208949"; ID ""; gene_name "LOC115208949"; transcript_id "XM_036504447.1"; product "probable phospholipid-transporting ATPase IIB isoform X2"; protein_id "XP_036360340.1"; exon_number "10";
NC_042997.1	Gnomon	CDS	129275065	129275154	.	-	0	gene_id "LOC115208949"; db_xref "GeneID:115208949"; gbkey "CDS"; gene "LOC115208949"; ID ""; gene_name "LOC115208949"; transcript_id "XM_036504447.1"; product "probable phospholipid-transporting ATPase IIB isoform X2"; protein_id "XP_036360340.1"; exon_number "9";
NC_042997.1	Gnomon	CDS	129275911	129276060	.	-	0	gene_id "LOC115208949"; db_xref "GeneID:115208949"; gbkey "CDS"; gene "LOC115208949"; ID ""; gene_name "LOC115208949"; transcript_id "XM_036504447.1"; product "probable phospholipid-transporting ATPase IIB isoform X2"; protein_id "XP_036360340.1"; exon_number "8";
NC_042997.1	Gnomon	CDS	129278275	129278355	.	-	0	gene_id "LOC115208949"; db_xref "GeneID:115208949"; gbkey "CDS"; gene "LOC115208949"; ID ""; gene_name "LOC115208949"; transcript_id "XM_036504447.1"; product "probable phospholipid-transporting ATPase IIB isoform X2"; protein_id "XP_036360340.1"; exon_number "7";
NC_042997.1	Gnomon	CDS	129279705	129279851	.	-	0	gene_id "LOC115208949"; db_xref "GeneID:115208949"; gbkey "CDS"; gene "LOC115208949"; ID ""; gene_name "LOC115208949"; transcript_id "XM_036504447.1"; product "probable phospholipid-transporting ATPase IIB isoform X2"; protein_id "XP_036360340.1"; exon_number "6";
NC_042997.1	Gnomon	CDS	129280691	129280858	.	-	0	gene_id "LOC115208949"; db_xref "GeneID:115208949"; gbkey "CDS"; gene "LOC115208949"; ID ""; gene_name "LOC115208949"; transcript_id "XM_036504447.1"; product "probable phospholipid-transporting ATPase IIB isoform X2"; protein_id "XP_036360340.1"; exon_number "5";
NC_042997.1	Gnomon	CDS	129283122	129283235	.	-	0	gene_id "LOC115208949"; db_xref "GeneID:115208949"; gbkey "CDS"; gene "LOC115208949"; ID ""; gene_name "LOC115208949"; transcript_id "XM_036504447.1"; product "probable phospholipid-transporting ATPase IIB isoform X2"; protein_id "XP_036360340.1"; exon_number "4";
NC_042997.1	Gnomon	CDS	129284168	129284318	.	-	1	gene_id "LOC115208949"; db_xref "GeneID:115208949"; gbkey "CDS"; gene "LOC115208949"; ID ""; gene_name "LOC115208949"; transcript_id "XM_036504447.1"; product "probable phospholipid-transporting ATPase IIB isoform X2"; protein_id "XP_036360340.1"; exon_number "3";
NC_042997.1	Gnomon	CDS	129317797	129317942	.	-	0	gene_id "LOC115208949"; db_xref "GeneID:115208949"; gbkey "CDS"; gene "LOC115208949"; ID ""; gene_name "LOC115208949"; transcript_id "XM_036504447.1"; product "probable phospholipid-transporting ATPase IIB isoform X2"; protein_id "XP_036360340.1"; exon_number "2";
NC_042997.1	Gnomon	exon	129253904	129254554	.	-	.	gene_id "LOC115208949"; db_xref "GeneID:115208949"; gbkey "mRNA"; gene "LOC115208949"; ID ""; gene_name "LOC115208949"; transcript_id "XM_036504447.1"; product "probable phospholipid-transporting ATPase IIB, transcript variant X4"; exon_number "26"; model_evidence "Supporting evidence includes similarity to: 2 Proteins, and 100% coverage of the annotated genomic feature by RNAseq alignments, including 19 samples with support for all annotated introns";
NC_042997.1	Gnomon	exon	129255847	129256050	.	-	.	gene_id "LOC115208949"; db_xref "GeneID:115208949"; gbkey "mRNA"; gene "LOC115208949"; ID ""; gene_name "LOC115208949"; transcript_id "XM_036504447.1"; product "probable phospholipid-transporting ATPase IIB, transcript variant X4"; exon_number "25"; model_evidence "Supporting evidence includes similarity to: 2 Proteins, and 100% coverage of the annotated genomic feature by RNAseq alignments, including 19 samples with support for all annotated introns";
NC_042997.1	Gnomon	exon	129257308	129257365	.	-	.	gene_id "LOC115208949"; db_xref "GeneID:115208949"; gbkey "mRNA"; gene "LOC115208949"; ID ""; gene_name "LOC115208949"; transcript_id "XM_036504447.1"; product "probable phospholipid-transporting ATPase IIB, transcript variant X4"; exon_number "24"; model_evidence "Supporting evidence includes similarity to: 2 Proteins, and 100% coverage of the annotated genomic feature by RNAseq alignments, including 19 samples with support for all annotated introns";
NC_042997.1	Gnomon	exon	129257578	129257686	.	-	.	gene_id "LOC115208949"; db_xref "GeneID:115208949"; gbkey "mRNA"; gene "LOC115208949"; ID ""; gene_name "LOC115208949"; transcript_id "XM_036504447.1"; product "probable phospholipid-transporting ATPase IIB, transcript variant X4"; exon_number "23"; model_evidence "Supporting evidence includes similarity to: 2 Proteins, and 100% coverage of the annotated genomic feature by RNAseq alignments, including 19 samples with support for all annotated introns";
NC_042997.1	Gnomon	exon	129258837	129258968	.	-	.	gene_id "LOC115208949"; db_xref "GeneID:115208949"; gbkey "mRNA"; gene "LOC115208949"; ID ""; gene_name "LOC115208949"; transcript_id "XM_036504447.1"; product "probable phospholipid-transporting ATPase IIB, transcript variant X4"; exon_number "22"; model_evidence "Supporting evidence includes similarity to: 2 Proteins, and 100% coverage of the annotated genomic feature by RNAseq alignments, including 19 samples with support for all annotated introns";
NC_042997.1	Gnomon	exon	129260231	129260319	.	-	.	gene_id "LOC115208949"; db_xref "GeneID:115208949"; gbkey "mRNA"; gene "LOC115208949"; ID ""; gene_name "LOC115208949"; transcript_id "XM_036504447.1"; product "probable phospholipid-transporting ATPase IIB, transcript variant X4"; exon_number "21"; model_evidence "Supporting evidence includes similarity to: 2 Proteins, and 100% coverage of the annotated genomic feature by RNAseq alignments, including 19 samples with support for all annotated introns";
NC_042997.1	Gnomon	exon	129260965	129261029	.	-	.	gene_id "LOC115208949"; db_xref "GeneID:115208949"; gbkey "mRNA"; gene "LOC115208949"; ID ""; gene_name "LOC115208949"; transcript_id "XM_036504447.1"; product "probable phospholipid-transporting ATPase IIB, transcript variant X4"; exon_number "20"; model_evidence "Supporting evidence includes similarity to: 2 Proteins, and 100% coverage of the annotated genomic feature by RNAseq alignments, including 19 samples with support for all annotated introns";
NC_042997.1	Gnomon	exon	129261228	129261372	.	-	.	gene_id "LOC115208949"; db_xref "GeneID:115208949"; gbkey "mRNA"; gene "LOC115208949"; ID ""; gene_name "LOC115208949"; transcript_id "XM_036504447.1"; product "probable phospholipid-transporting ATPase IIB, transcript variant X4"; exon_number "19"; model_evidence "Supporting evidence includes similarity to: 2 Proteins, and 100% coverage of the annotated genomic feature by RNAseq alignments, including 19 samples with support for all annotated introns";
NC_042997.1	Gnomon	exon	129261869	129262057	.	-	.	gene_id "LOC115208949"; db_xref "GeneID:115208949"; gbkey "mRNA"; gene "LOC115208949"; ID ""; gene_name "LOC115208949"; transcript_id "XM_036504447.1"; product "probable phospholipid-transporting ATPase IIB, transcript variant X4"; exon_number "18"; model_evidence "Supporting evidence includes similarity to: 2 Proteins, and 100% coverage of the annotated genomic feature by RNAseq alignments, including 19 samples with support for all annotated introns";
NC_042997.1	Gnomon	exon	129264215	129264385	.	-	.	gene_id "LOC115208949"; db_xref "GeneID:115208949"; gbkey "mRNA"; gene "LOC115208949"; ID ""; gene_name "LOC115208949"; transcript_id "XM_036504447.1"; product "probable phospholipid-transporting ATPase IIB, transcript variant X4"; exon_number "17"; model_evidence "Supporting evidence includes similarity to: 2 Proteins, and 100% coverage of the annotated genomic feature by RNAseq alignments, including 19 samples with support for all annotated introns";
NC_042997.1	Gnomon	exon	129266275	129266358	.	-	.	gene_id "LOC115208949"; db_xref "GeneID:115208949"; gbkey "mRNA"; gene "LOC115208949"; ID ""; gene_name "LOC115208949"; transcript_id "XM_036504447.1"; product "probable phospholipid-transporting ATPase IIB, transcript variant X4"; exon_number "16"; model_evidence "Supporting evidence includes similarity to: 2 Proteins, and 100% coverage of the annotated genomic feature by RNAseq alignments, including 19 samples with support for all annotated introns";
NC_042997.1	Gnomon	exon	129267292	129267384	.	-	.	gene_id "LOC115208949"; db_xref "GeneID:115208949"; gbkey "mRNA"; gene "LOC115208949"; ID ""; gene_name "LOC115208949"; transcript_id "XM_036504447.1"; product "probable phospholipid-transporting ATPase IIB, transcript variant X4"; exon_number "15"; model_evidence "Supporting evidence includes similarity to: 2 Proteins, and 100% coverage of the annotated genomic feature by RNAseq alignments, including 19 samples with support for all annotated introns";
NC_042997.1	Gnomon	exon	129267674	129267835	.	-	.	gene_id "LOC115208949"; db_xref "GeneID:115208949"; gbkey "mRNA"; gene "LOC115208949"; ID ""; gene_name "LOC115208949"; transcript_id "XM_036504447.1"; product "probable phospholipid-transporting ATPase IIB, transcript variant X4"; exon_number "14"; model_evidence "Supporting evidence includes similarity to: 2 Proteins, and 100% coverage of the annotated genomic feature by RNAseq alignments, including 19 samples with support for all annotated introns";
NC_042997.1	Gnomon	exon	129269832	129270068	.	-	.	gene_id "LOC115208949"; db_xref "GeneID:115208949"; gbkey "mRNA"; gene "LOC115208949"; ID ""; gene_name "LOC115208949"; transcript_id "XM_036504447.1"; product "probable phospholipid-transporting ATPase IIB, transcript variant X4"; exon_number "13"; model_evidence "Supporting evidence includes similarity to: 2 Proteins, and 100% coverage of the annotated genomic feature by RNAseq alignments, including 19 samples with support for all annotated introns";
NC_042997.1	Gnomon	exon	129271435	129271491	.	-	.	gene_id "LOC115208949"; db_xref "GeneID:115208949"; gbkey "mRNA"; gene "LOC115208949"; ID ""; gene_name "LOC115208949"; transcript_id "XM_036504447.1"; product "probable phospholipid-transporting ATPase IIB, transcript variant X4"; exon_number "12"; model_evidence "Supporting evidence includes similarity to: 2 Proteins, and 100% coverage of the annotated genomic feature by RNAseq alignments, including 19 samples with support for all annotated introns";
NC_042997.1	Gnomon	exon	129273453	129273618	.	-	.	gene_id "LOC115208949"; db_xref "GeneID:115208949"; gbkey "mRNA"; gene "LOC115208949"; ID ""; gene_name "LOC115208949"; transcript_id "XM_036504447.1"; product "probable phospholipid-transporting ATPase IIB, transcript variant X4"; exon_number "11"; model_evidence "Supporting evidence includes similarity to: 2 Proteins, and 100% coverage of the annotated genomic feature by RNAseq alignments, including 19 samples with support for all annotated introns";
NC_042997.1	Gnomon	exon	129273753	129273823	.	-	.	gene_id "LOC115208949"; db_xref "GeneID:115208949"; gbkey "mRNA"; gene "LOC115208949"; ID ""; gene_name "LOC115208949"; transcript_id "XM_036504447.1"; product "probable phospholipid-transporting ATPase IIB, transcript variant X4"; exon_number "10"; model_evidence "Supporting evidence includes similarity to: 2 Proteins, and 100% coverage of the annotated genomic feature by RNAseq alignments, including 19 samples with support for all annotated introns";
NC_042997.1	Gnomon	exon	129275065	129275154	.	-	.	gene_id "LOC115208949"; db_xref "GeneID:115208949"; gbkey "mRNA"; gene "LOC115208949"; ID ""; gene_name "LOC115208949"; transcript_id "XM_036504447.1"; product "probable phospholipid-transporting ATPase IIB, transcript variant X4"; exon_number "9"; model_evidence "Supporting evidence includes similarity to: 2 Proteins, and 100% coverage of the annotated genomic feature by RNAseq alignments, including 19 samples with support for all annotated introns";
NC_042997.1	Gnomon	exon	129275911	129276060	.	-	.	gene_id "LOC115208949"; db_xref "GeneID:115208949"; gbkey "mRNA"; gene "LOC115208949"; ID ""; gene_name "LOC115208949"; transcript_id "XM_036504447.1"; product "probable phospholipid-transporting ATPase IIB, transcript variant X4"; exon_number "8"; model_evidence "Supporting evidence includes similarity to: 2 Proteins, and 100% coverage of the annotated genomic feature by RNAseq alignments, including 19 samples with support for all annotated introns";
NC_042997.1	Gnomon	exon	129278275	129278355	.	-	.	gene_id "LOC115208949"; db_xref "GeneID:115208949"; gbkey "mRNA"; gene "LOC115208949"; ID ""; gene_name "LOC115208949"; transcript_id "XM_036504447.1"; product "probable phospholipid-transporting ATPase IIB, transcript variant X4"; exon_number "7"; model_evidence "Supporting evidence includes similarity to: 2 Proteins, and 100% coverage of the annotated genomic feature by RNAseq alignments, including 19 samples with support for all annotated introns";
NC_042997.1	Gnomon	exon	129279705	129279851	.	-	.	gene_id "LOC115208949"; db_xref "GeneID:115208949"; gbkey "mRNA"; gene "LOC115208949"; ID ""; gene_name "LOC115208949"; transcript_id "XM_036504447.1"; product "probable phospholipid-transporting ATPase IIB, transcript variant X4"; exon_number "6"; model_evidence "Supporting evidence includes similarity to: 2 Proteins, and 100% coverage of the annotated genomic feature by RNAseq alignments, including 19 samples with support for all annotated introns";
NC_042997.1	Gnomon	exon	129280691	129280858	.	-	.	gene_id "LOC115208949"; db_xref "GeneID:115208949"; gbkey "mRNA"; gene "LOC115208949"; ID ""; gene_name "LOC115208949"; transcript_id "XM_036504447.1"; product "probable phospholipid-transporting ATPase IIB, transcript variant X4"; exon_number "5"; model_evidence "Supporting evidence includes similarity to: 2 Proteins, and 100% coverage of the annotated genomic feature by RNAseq alignments, including 19 samples with support for all annotated introns";
NC_042997.1	Gnomon	exon	129283122	129283235	.	-	.	gene_id "LOC115208949"; db_xref "GeneID:115208949"; gbkey "mRNA"; gene "LOC115208949"; ID ""; gene_name "LOC115208949"; transcript_id "XM_036504447.1"; product "probable phospholipid-transporting ATPase IIB, transcript variant X4"; exon_number "4"; model_evidence "Supporting evidence includes similarity to: 2 Proteins, and 100% coverage of the annotated genomic feature by RNAseq alignments, including 19 samples with support for all annotated introns";
NC_042997.1	Gnomon	exon	129284168	129284318	.	-	.	gene_id "LOC115208949"; db_xref "GeneID:115208949"; gbkey "mRNA"; gene "LOC115208949"; ID ""; gene_name "LOC115208949"; transcript_id "XM_036504447.1"; product "probable phospholipid-transporting ATPase IIB, transcript variant X4"; exon_number "3"; model_evidence "Supporting evidence includes similarity to: 2 Proteins, and 100% coverage of the annotated genomic feature by RNAseq alignments, including 19 samples with support for all annotated introns";
NC_042997.1	Gnomon	exon	129317797	129317970	.	-	.	gene_id "LOC115208949"; db_xref "GeneID:115208949"; gbkey "mRNA"; gene "LOC115208949"; ID ""; gene_name "LOC115208949"; transcript_id "XM_036504447.1"; product "probable phospholipid-transporting ATPase IIB, transcript variant X4"; exon_number "2"; model_evidence "Supporting evidence includes similarity to: 2 Proteins, and 100% coverage of the annotated genomic feature by RNAseq alignments, including 19 samples with support for all annotated introns";
NC_042997.1	Gnomon	exon	129322037	129322181	.	-	.	gene_id "LOC115208949"; db_xref "GeneID:115208949"; gbkey "mRNA"; gene "LOC115208949"; ID ""; gene_name "LOC115208949"; transcript_id "XM_036504447.1"; product "probable phospholipid-transporting ATPase IIB, transcript variant X4"; exon_number "1"; model_evidence "Supporting evidence includes similarity to: 2 Proteins, and 100% coverage of the annotated genomic feature by RNAseq alignments, including 19 samples with support for all annotated introns";
NC_042997.1	Gnomon	start_codon	129317940	129317942	.	-	0	gene_id "LOC115208949"; db_xref "GeneID:115208949"; gbkey "CDS"; gene "LOC115208949"; ID ""; gene_name "LOC115208949"; transcript_id "XM_036504447.1"; product "probable phospholipid-transporting ATPase IIB isoform X2"; protein_id "XP_036360340.1"; exon_number "2";
NC_042997.1	Gnomon	stop_codon	129254418	129254420	.	-	0	gene_id "LOC115208949"; db_xref "GeneID:115208949"; gbkey "CDS"; gene "LOC115208949"; ID ""; gene_name "LOC115208949"; transcript_id "XM_036504447.1"; product "probable phospholipid-transporting ATPase IIB isoform X2"; protein_id "XP_036360340.1"; exon_number "26";
NC_042997.1	Gnomon	transcript	129253904	129322015	.	-	.	gene_id "LOC115208949"; ID "XM_036504451.1"; gene_name "LOC115208949"; transcript_id "XM_036504451.1";
NC_042997.1	Gnomon	CDS	129254421	129254554	.	-	2	gene_id "LOC115208949"; db_xref "GeneID:115208949"; gbkey "CDS"; gene "LOC115208949"; ID ""; gene_name "LOC115208949"; transcript_id "XM_036504451.1"; product "probable phospholipid-transporting ATPase IIB isoform X2"; protein_id "XP_036360344.1"; exon_number "26";
NC_042997.1	Gnomon	CDS	129255847	129256050	.	-	2	gene_id "LOC115208949"; db_xref "GeneID:115208949"; gbkey "CDS"; gene "LOC115208949"; ID ""; gene_name "LOC115208949"; transcript_id "XM_036504451.1"; product "probable phospholipid-transporting ATPase IIB isoform X2"; protein_id "XP_036360344.1"; exon_number "25";
NC_042997.1	Gnomon	CDS	129257308	129257365	.	-	0	gene_id "LOC115208949"; db_xref "GeneID:115208949"; gbkey "CDS"; gene "LOC115208949"; ID ""; gene_name "LOC115208949"; transcript_id "XM_036504451.1"; product "probable phospholipid-transporting ATPase IIB isoform X2"; protein_id "XP_036360344.1"; exon_number "24";
NC_042997.1	Gnomon	CDS	129257578	129257686	.	-	1	gene_id "LOC115208949"; db_xref "GeneID:115208949"; gbkey "CDS"; gene "LOC115208949"; ID ""; gene_name "LOC115208949"; transcript_id "XM_036504451.1"; product "probable phospholipid-transporting ATPase IIB isoform X2"; protein_id "XP_036360344.1"; exon_number "23";
NC_042997.1	Gnomon	CDS	129258837	129258968	.	-	1	gene_id "LOC115208949"; db_xref "GeneID:115208949"; gbkey "CDS"; gene "LOC115208949"; ID ""; gene_name "LOC115208949"; transcript_id "XM_036504451.1"; product "probable phospholipid-transporting ATPase IIB isoform X2"; protein_id "XP_036360344.1"; exon_number "22";
NC_042997.1	Gnomon	CDS	129260231	129260319	.	-	0	gene_id "LOC115208949"; db_xref "GeneID:115208949"; gbkey "CDS"; gene "LOC115208949"; ID ""; gene_name "LOC115208949"; transcript_id "XM_036504451.1"; product "probable phospholipid-transporting ATPase IIB isoform X2"; protein_id "XP_036360344.1"; exon_number "21";
NC_042997.1	Gnomon	CDS	129260965	129261029	.	-	2	gene_id "LOC115208949"; db_xref "GeneID:115208949"; gbkey "CDS"; gene "LOC115208949"; ID ""; gene_name "LOC115208949"; transcript_id "XM_036504451.1"; product "probable phospholipid-transporting ATPase IIB isoform X2"; protein_id "XP_036360344.1"; exon_number "20";
NC_042997.1	Gnomon	CDS	129261228	129261372	.	-	0	gene_id "LOC115208949"; db_xref "GeneID:115208949"; gbkey "CDS"; gene "LOC115208949"; ID ""; gene_name "LOC115208949"; transcript_id "XM_036504451.1"; product "probable phospholipid-transporting ATPase IIB isoform X2"; protein_id "XP_036360344.1"; exon_number "19";
NC_042997.1	Gnomon	CDS	129261869	129262057	.	-	0	gene_id "LOC115208949"; db_xref "GeneID:115208949"; gbkey "CDS"; gene "LOC115208949"; ID ""; gene_name "LOC115208949"; transcript_id "XM_036504451.1"; product "probable phospholipid-transporting ATPase IIB isoform X2"; protein_id "XP_036360344.1"; exon_number "18";
NC_042997.1	Gnomon	CDS	129264215	129264385	.	-	0	gene_id "LOC115208949"; db_xref "GeneID:115208949"; gbkey "CDS"; gene "LOC115208949"; ID ""; gene_name "LOC115208949"; transcript_id "XM_036504451.1"; product "probable phospholipid-transporting ATPase IIB isoform X2"; protein_id "XP_036360344.1"; exon_number "17";
NC_042997.1	Gnomon	CDS	129266275	129266358	.	-	0	gene_id "LOC115208949"; db_xref "GeneID:115208949"; gbkey "CDS"; gene "LOC115208949"; ID ""; gene_name "LOC115208949"; transcript_id "XM_036504451.1"; product "probable phospholipid-transporting ATPase IIB isoform X2"; protein_id "XP_036360344.1"; exon_number "16";
NC_042997.1	Gnomon	CDS	129267292	129267384	.	-	0	gene_id "LOC115208949"; db_xref "GeneID:115208949"; gbkey "CDS"; gene "LOC115208949"; ID ""; gene_name "LOC115208949"; transcript_id "XM_036504451.1"; product "probable phospholipid-transporting ATPase IIB isoform X2"; protein_id "XP_036360344.1"; exon_number "15";
NC_042997.1	Gnomon	CDS	129267674	129267835	.	-	0	gene_id "LOC115208949"; db_xref "GeneID:115208949"; gbkey "CDS"; gene "LOC115208949"; ID ""; gene_name "LOC115208949"; transcript_id "XM_036504451.1"; product "probable phospholipid-transporting ATPase IIB isoform X2"; protein_id "XP_036360344.1"; exon_number "14";
NC_042997.1	Gnomon	CDS	129269832	129270068	.	-	0	gene_id "LOC115208949"; db_xref "GeneID:115208949"; gbkey "CDS"; gene "LOC115208949"; ID ""; gene_name "LOC115208949"; transcript_id "XM_036504451.1"; product "probable phospholipid-transporting ATPase IIB isoform X2"; protein_id "XP_036360344.1"; exon_number "13";
NC_042997.1	Gnomon	CDS	129271435	129271491	.	-	0	gene_id "LOC115208949"; db_xref "GeneID:115208949"; gbkey "CDS"; gene "LOC115208949"; ID ""; gene_name "LOC115208949"; transcript_id "XM_036504451.1"; product "probable phospholipid-transporting ATPase IIB isoform X2"; protein_id "XP_036360344.1"; exon_number "12";
NC_042997.1	Gnomon	CDS	129273453	129273618	.	-	1	gene_id "LOC115208949"; db_xref "GeneID:115208949"; gbkey "CDS"; gene "LOC115208949"; ID ""; gene_name "LOC115208949"; transcript_id "XM_036504451.1"; product "probable phospholipid-transporting ATPase IIB isoform X2"; protein_id "XP_036360344.1"; exon_number "11";
NC_042997.1	Gnomon	CDS	129273753	129273823	.	-	0	gene_id "LOC115208949"; db_xref "GeneID:115208949"; gbkey "CDS"; gene "LOC115208949"; ID ""; gene_name "LOC115208949"; transcript_id "XM_036504451.1"; product "probable phospholipid-transporting ATPase IIB isoform X2"; protein_id "XP_036360344.1"; exon_number "10";
NC_042997.1	Gnomon	CDS	129275065	129275154	.	-	0	gene_id "LOC115208949"; db_xref "GeneID:115208949"; gbkey "CDS"; gene "LOC115208949"; ID ""; gene_name "LOC115208949"; transcript_id "XM_036504451.1"; product "probable phospholipid-transporting ATPase IIB isoform X2"; protein_id "XP_036360344.1"; exon_number "9";
NC_042997.1	Gnomon	CDS	129275911	129276060	.	-	0	gene_id "LOC115208949"; db_xref "GeneID:115208949"; gbkey "CDS"; gene "LOC115208949"; ID ""; gene_name "LOC115208949"; transcript_id "XM_036504451.1"; product "probable phospholipid-transporting ATPase IIB isoform X2"; protein_id "XP_036360344.1"; exon_number "8";
NC_042997.1	Gnomon	CDS	129278275	129278355	.	-	0	gene_id "LOC115208949"; db_xref "GeneID:115208949"; gbkey "CDS"; gene "LOC115208949"; ID ""; gene_name "LOC115208949"; transcript_id "XM_036504451.1"; product "probable phospholipid-transporting ATPase IIB isoform X2"; protein_id "XP_036360344.1"; exon_number "7";
NC_042997.1	Gnomon	CDS	129279705	129279851	.	-	0	gene_id "LOC115208949"; db_xref "GeneID:115208949"; gbkey "CDS"; gene "LOC115208949"; ID ""; gene_name "LOC115208949"; transcript_id "XM_036504451.1"; product "probable phospholipid-transporting ATPase IIB isoform X2"; protein_id "XP_036360344.1"; exon_number "6";
NC_042997.1	Gnomon	CDS	129280691	129280858	.	-	0	gene_id "LOC115208949"; db_xref "GeneID:115208949"; gbkey "CDS"; gene "LOC115208949"; ID ""; gene_name "LOC115208949"; transcript_id "XM_036504451.1"; product "probable phospholipid-transporting ATPase IIB isoform X2"; protein_id "XP_036360344.1"; exon_number "5";
NC_042997.1	Gnomon	CDS	129283122	129283235	.	-	0	gene_id "LOC115208949"; db_xref "GeneID:115208949"; gbkey "CDS"; gene "LOC115208949"; ID ""; gene_name "LOC115208949"; transcript_id "XM_036504451.1"; product "probable phospholipid-transporting ATPase IIB isoform X2"; protein_id "XP_036360344.1"; exon_number "4";
NC_042997.1	Gnomon	CDS	129284168	129284318	.	-	1	gene_id "LOC115208949"; db_xref "GeneID:115208949"; gbkey "CDS"; gene "LOC115208949"; ID ""; gene_name "LOC115208949"; transcript_id "XM_036504451.1"; product "probable phospholipid-transporting ATPase IIB isoform X2"; protein_id "XP_036360344.1"; exon_number "3";
NC_042997.1	Gnomon	CDS	129317797	129317942	.	-	0	gene_id "LOC115208949"; db_xref "GeneID:115208949"; gbkey "CDS"; gene "LOC115208949"; ID ""; gene_name "LOC115208949"; transcript_id "XM_036504451.1"; product "probable phospholipid-transporting ATPase IIB isoform X2"; protein_id "XP_036360344.1"; exon_number "2";
NC_042997.1	Gnomon	exon	129253904	129254554	.	-	.	gene_id "LOC115208949"; db_xref "GeneID:115208949"; gbkey "mRNA"; gene "LOC115208949"; ID ""; gene_name "LOC115208949"; transcript_id "XM_036504451.1"; product "probable phospholipid-transporting ATPase IIB, transcript variant X5"; exon_number "26"; model_evidence "Supporting evidence includes similarity to: 2 Proteins, and 100% coverage of the annotated genomic feature by RNAseq alignments, including 26 samples with support for all annotated introns";
NC_042997.1	Gnomon	exon	129255847	129256050	.	-	.	gene_id "LOC115208949"; db_xref "GeneID:115208949"; gbkey "mRNA"; gene "LOC115208949"; ID ""; gene_name "LOC115208949"; transcript_id "XM_036504451.1"; product "probable phospholipid-transporting ATPase IIB, transcript variant X5"; exon_number "25"; model_evidence "Supporting evidence includes similarity to: 2 Proteins, and 100% coverage of the annotated genomic feature by RNAseq alignments, including 26 samples with support for all annotated introns";
NC_042997.1	Gnomon	exon	129257308	129257365	.	-	.	gene_id "LOC115208949"; db_xref "GeneID:115208949"; gbkey "mRNA"; gene "LOC115208949"; ID ""; gene_name "LOC115208949"; transcript_id "XM_036504451.1"; product "probable phospholipid-transporting ATPase IIB, transcript variant X5"; exon_number "24"; model_evidence "Supporting evidence includes similarity to: 2 Proteins, and 100% coverage of the annotated genomic feature by RNAseq alignments, including 26 samples with support for all annotated introns";
NC_042997.1	Gnomon	exon	129257578	129257686	.	-	.	gene_id "LOC115208949"; db_xref "GeneID:115208949"; gbkey "mRNA"; gene "LOC115208949"; ID ""; gene_name "LOC115208949"; transcript_id "XM_036504451.1"; product "probable phospholipid-transporting ATPase IIB, transcript variant X5"; exon_number "23"; model_evidence "Supporting evidence includes similarity to: 2 Proteins, and 100% coverage of the annotated genomic feature by RNAseq alignments, including 26 samples with support for all annotated introns";
NC_042997.1	Gnomon	exon	129258837	129258968	.	-	.	gene_id "LOC115208949"; db_xref "GeneID:115208949"; gbkey "mRNA"; gene "LOC115208949"; ID ""; gene_name "LOC115208949"; transcript_id "XM_036504451.1"; product "probable phospholipid-transporting ATPase IIB, transcript variant X5"; exon_number "22"; model_evidence "Supporting evidence includes similarity to: 2 Proteins, and 100% coverage of the annotated genomic feature by RNAseq alignments, including 26 samples with support for all annotated introns";
NC_042997.1	Gnomon	exon	129260231	129260319	.	-	.	gene_id "LOC115208949"; db_xref "GeneID:115208949"; gbkey "mRNA"; gene "LOC115208949"; ID ""; gene_name "LOC115208949"; transcript_id "XM_036504451.1"; product "probable phospholipid-transporting ATPase IIB, transcript variant X5"; exon_number "21"; model_evidence "Supporting evidence includes similarity to: 2 Proteins, and 100% coverage of the annotated genomic feature by RNAseq alignments, including 26 samples with support for all annotated introns";
NC_042997.1	Gnomon	exon	129260965	129261029	.	-	.	gene_id "LOC115208949"; db_xref "GeneID:115208949"; gbkey "mRNA"; gene "LOC115208949"; ID ""; gene_name "LOC115208949"; transcript_id "XM_036504451.1"; product "probable phospholipid-transporting ATPase IIB, transcript variant X5"; exon_number "20"; model_evidence "Supporting evidence includes similarity to: 2 Proteins, and 100% coverage of the annotated genomic feature by RNAseq alignments, including 26 samples with support for all annotated introns";
NC_042997.1	Gnomon	exon	129261228	129261372	.	-	.	gene_id "LOC115208949"; db_xref "GeneID:115208949"; gbkey "mRNA"; gene "LOC115208949"; ID ""; gene_name "LOC115208949"; transcript_id "XM_036504451.1"; product "probable phospholipid-transporting ATPase IIB, transcript variant X5"; exon_number "19"; model_evidence "Supporting evidence includes similarity to: 2 Proteins, and 100% coverage of the annotated genomic feature by RNAseq alignments, including 26 samples with support for all annotated introns";
NC_042997.1	Gnomon	exon	129261869	129262057	.	-	.	gene_id "LOC115208949"; db_xref "GeneID:115208949"; gbkey "mRNA"; gene "LOC115208949"; ID ""; gene_name "LOC115208949"; transcript_id "XM_036504451.1"; product "probable phospholipid-transporting ATPase IIB, transcript variant X5"; exon_number "18"; model_evidence "Supporting evidence includes similarity to: 2 Proteins, and 100% coverage of the annotated genomic feature by RNAseq alignments, including 26 samples with support for all annotated introns";
NC_042997.1	Gnomon	exon	129264215	129264385	.	-	.	gene_id "LOC115208949"; db_xref "GeneID:115208949"; gbkey "mRNA"; gene "LOC115208949"; ID ""; gene_name "LOC115208949"; transcript_id "XM_036504451.1"; product "probable phospholipid-transporting ATPase IIB, transcript variant X5"; exon_number "17"; model_evidence "Supporting evidence includes similarity to: 2 Proteins, and 100% coverage of the annotated genomic feature by RNAseq alignments, including 26 samples with support for all annotated introns";
NC_042997.1	Gnomon	exon	129266275	129266358	.	-	.	gene_id "LOC115208949"; db_xref "GeneID:115208949"; gbkey "mRNA"; gene "LOC115208949"; ID ""; gene_name "LOC115208949"; transcript_id "XM_036504451.1"; product "probable phospholipid-transporting ATPase IIB, transcript variant X5"; exon_number "16"; model_evidence "Supporting evidence includes similarity to: 2 Proteins, and 100% coverage of the annotated genomic feature by RNAseq alignments, including 26 samples with support for all annotated introns";
NC_042997.1	Gnomon	exon	129267292	129267384	.	-	.	gene_id "LOC115208949"; db_xref "GeneID:115208949"; gbkey "mRNA"; gene "LOC115208949"; ID ""; gene_name "LOC115208949"; transcript_id "XM_036504451.1"; product "probable phospholipid-transporting ATPase IIB, transcript variant X5"; exon_number "15"; model_evidence "Supporting evidence includes similarity to: 2 Proteins, and 100% coverage of the annotated genomic feature by RNAseq alignments, including 26 samples with support for all annotated introns";
NC_042997.1	Gnomon	exon	129267674	129267835	.	-	.	gene_id "LOC115208949"; db_xref "GeneID:115208949"; gbkey "mRNA"; gene "LOC115208949"; ID ""; gene_name "LOC115208949"; transcript_id "XM_036504451.1"; product "probable phospholipid-transporting ATPase IIB, transcript variant X5"; exon_number "14"; model_evidence "Supporting evidence includes similarity to: 2 Proteins, and 100% coverage of the annotated genomic feature by RNAseq alignments, including 26 samples with support for all annotated introns";
NC_042997.1	Gnomon	exon	129269832	129270068	.	-	.	gene_id "LOC115208949"; db_xref "GeneID:115208949"; gbkey "mRNA"; gene "LOC115208949"; ID ""; gene_name "LOC115208949"; transcript_id "XM_036504451.1"; product "probable phospholipid-transporting ATPase IIB, transcript variant X5"; exon_number "13"; model_evidence "Supporting evidence includes similarity to: 2 Proteins, and 100% coverage of the annotated genomic feature by RNAseq alignments, including 26 samples with support for all annotated introns";
NC_042997.1	Gnomon	exon	129271435	129271491	.	-	.	gene_id "LOC115208949"; db_xref "GeneID:115208949"; gbkey "mRNA"; gene "LOC115208949"; ID ""; gene_name "LOC115208949"; transcript_id "XM_036504451.1"; product "probable phospholipid-transporting ATPase IIB, transcript variant X5"; exon_number "12"; model_evidence "Supporting evidence includes similarity to: 2 Proteins, and 100% coverage of the annotated genomic feature by RNAseq alignments, including 26 samples with support for all annotated introns";
NC_042997.1	Gnomon	exon	129273453	129273618	.	-	.	gene_id "LOC115208949"; db_xref "GeneID:115208949"; gbkey "mRNA"; gene "LOC115208949"; ID ""; gene_name "LOC115208949"; transcript_id "XM_036504451.1"; product "probable phospholipid-transporting ATPase IIB, transcript variant X5"; exon_number "11"; model_evidence "Supporting evidence includes similarity to: 2 Proteins, and 100% coverage of the annotated genomic feature by RNAseq alignments, including 26 samples with support for all annotated introns";
NC_042997.1	Gnomon	exon	129273753	129273823	.	-	.	gene_id "LOC115208949"; db_xref "GeneID:115208949"; gbkey "mRNA"; gene "LOC115208949"; ID ""; gene_name "LOC115208949"; transcript_id "XM_036504451.1"; product "probable phospholipid-transporting ATPase IIB, transcript variant X5"; exon_number "10"; model_evidence "Supporting evidence includes similarity to: 2 Proteins, and 100% coverage of the annotated genomic feature by RNAseq alignments, including 26 samples with support for all annotated introns";
NC_042997.1	Gnomon	exon	129275065	129275154	.	-	.	gene_id "LOC115208949"; db_xref "GeneID:115208949"; gbkey "mRNA"; gene "LOC115208949"; ID ""; gene_name "LOC115208949"; transcript_id "XM_036504451.1"; product "probable phospholipid-transporting ATPase IIB, transcript variant X5"; exon_number "9"; model_evidence "Supporting evidence includes similarity to: 2 Proteins, and 100% coverage of the annotated genomic feature by RNAseq alignments, including 26 samples with support for all annotated introns";
NC_042997.1	Gnomon	exon	129275911	129276060	.	-	.	gene_id "LOC115208949"; db_xref "GeneID:115208949"; gbkey "mRNA"; gene "LOC115208949"; ID ""; gene_name "LOC115208949"; transcript_id "XM_036504451.1"; product "probable phospholipid-transporting ATPase IIB, transcript variant X5"; exon_number "8"; model_evidence "Supporting evidence includes similarity to: 2 Proteins, and 100% coverage of the annotated genomic feature by RNAseq alignments, including 26 samples with support for all annotated introns";
NC_042997.1	Gnomon	exon	129278275	129278355	.	-	.	gene_id "LOC115208949"; db_xref "GeneID:115208949"; gbkey "mRNA"; gene "LOC115208949"; ID ""; gene_name "LOC115208949"; transcript_id "XM_036504451.1"; product "probable phospholipid-transporting ATPase IIB, transcript variant X5"; exon_number "7"; model_evidence "Supporting evidence includes similarity to: 2 Proteins, and 100% coverage of the annotated genomic feature by RNAseq alignments, including 26 samples with support for all annotated introns";
NC_042997.1	Gnomon	exon	129279705	129279851	.	-	.	gene_id "LOC115208949"; db_xref "GeneID:115208949"; gbkey "mRNA"; gene "LOC115208949"; ID ""; gene_name "LOC115208949"; transcript_id "XM_036504451.1"; product "probable phospholipid-transporting ATPase IIB, transcript variant X5"; exon_number "6"; model_evidence "Supporting evidence includes similarity to: 2 Proteins, and 100% coverage of the annotated genomic feature by RNAseq alignments, including 26 samples with support for all annotated introns";
NC_042997.1	Gnomon	exon	129280691	129280858	.	-	.	gene_id "LOC115208949"; db_xref "GeneID:115208949"; gbkey "mRNA"; gene "LOC115208949"; ID ""; gene_name "LOC115208949"; transcript_id "XM_036504451.1"; product "probable phospholipid-transporting ATPase IIB, transcript variant X5"; exon_number "5"; model_evidence "Supporting evidence includes similarity to: 2 Proteins, and 100% coverage of the annotated genomic feature by RNAseq alignments, including 26 samples with support for all annotated introns";
NC_042997.1	Gnomon	exon	129283122	129283235	.	-	.	gene_id "LOC115208949"; db_xref "GeneID:115208949"; gbkey "mRNA"; gene "LOC115208949"; ID ""; gene_name "LOC115208949"; transcript_id "XM_036504451.1"; product "probable phospholipid-transporting ATPase IIB, transcript variant X5"; exon_number "4"; model_evidence "Supporting evidence includes similarity to: 2 Proteins, and 100% coverage of the annotated genomic feature by RNAseq alignments, including 26 samples with support for all annotated introns";
NC_042997.1	Gnomon	exon	129284168	129284318	.	-	.	gene_id "LOC115208949"; db_xref "GeneID:115208949"; gbkey "mRNA"; gene "LOC115208949"; ID ""; gene_name "LOC115208949"; transcript_id "XM_036504451.1"; product "probable phospholipid-transporting ATPase IIB, transcript variant X5"; exon_number "3"; model_evidence "Supporting evidence includes similarity to: 2 Proteins, and 100% coverage of the annotated genomic feature by RNAseq alignments, including 26 samples with support for all annotated introns";
NC_042997.1	Gnomon	exon	129317797	129317970	.	-	.	gene_id "LOC115208949"; db_xref "GeneID:115208949"; gbkey "mRNA"; gene "LOC115208949"; ID ""; gene_name "LOC115208949"; transcript_id "XM_036504451.1"; product "probable phospholipid-transporting ATPase IIB, transcript variant X5"; exon_number "2"; model_evidence "Supporting evidence includes similarity to: 2 Proteins, and 100% coverage of the annotated genomic feature by RNAseq alignments, including 26 samples with support for all annotated introns";
NC_042997.1	Gnomon	exon	129321992	129322015	.	-	.	gene_id "LOC115208949"; db_xref "GeneID:115208949"; gbkey "mRNA"; gene "LOC115208949"; ID ""; gene_name "LOC115208949"; transcript_id "XM_036504451.1"; product "probable phospholipid-transporting ATPase IIB, transcript variant X5"; exon_number "1"; model_evidence "Supporting evidence includes similarity to: 2 Proteins, and 100% coverage of the annotated genomic feature by RNAseq alignments, including 26 samples with support for all annotated introns";
NC_042997.1	Gnomon	start_codon	129317940	129317942	.	-	0	gene_id "LOC115208949"; db_xref "GeneID:115208949"; gbkey "CDS"; gene "LOC115208949"; ID ""; gene_name "LOC115208949"; transcript_id "XM_036504451.1"; product "probable phospholipid-transporting ATPase IIB isoform X2"; protein_id "XP_036360344.1"; exon_number "2";
NC_042997.1	Gnomon	stop_codon	129254418	129254420	.	-	0	gene_id "LOC115208949"; db_xref "GeneID:115208949"; gbkey "CDS"; gene "LOC115208949"; ID ""; gene_name "LOC115208949"; transcript_id "XM_036504451.1"; product "probable phospholipid-transporting ATPase IIB isoform X2"; protein_id "XP_036360344.1"; exon_number "26";
NC_042997.1	Gnomon	transcript	129256099	129359827	.	-	.	gene_id "LOC115208949"; ID "XR_004999935.1"; gene_name "LOC115208949"; transcript_id "XR_004999935.1";
NC_042997.1	Gnomon	exon	129256099	129257156	.	-	.	gene_id "LOC115208949"; db_xref "GeneID:115208949"; gbkey "misc_RNA"; gene "LOC115208949"; ID ""; gene_name "LOC115208949"; transcript_id "XR_004999935.1"; product "probable phospholipid-transporting ATPase IIB, transcript variant X8"; exon_number "25"; model_evidence "Supporting evidence includes similarity to: 2 Proteins, and 100% coverage of the annotated genomic feature by RNAseq alignments, including 20 samples with support for all annotated introns";
NC_042997.1	Gnomon	exon	129257233	129257365	.	-	.	gene_id "LOC115208949"; db_xref "GeneID:115208949"; gbkey "misc_RNA"; gene "LOC115208949"; ID ""; gene_name "LOC115208949"; transcript_id "XR_004999935.1"; product "probable phospholipid-transporting ATPase IIB, transcript variant X8"; exon_number "24"; model_evidence "Supporting evidence includes similarity to: 2 Proteins, and 100% coverage of the annotated genomic feature by RNAseq alignments, including 20 samples with support for all annotated introns";
NC_042997.1	Gnomon	exon	129257578	129257686	.	-	.	gene_id "LOC115208949"; db_xref "GeneID:115208949"; gbkey "misc_RNA"; gene "LOC115208949"; ID ""; gene_name "LOC115208949"; transcript_id "XR_004999935.1"; product "probable phospholipid-transporting ATPase IIB, transcript variant X8"; exon_number "23"; model_evidence "Supporting evidence includes similarity to: 2 Proteins, and 100% coverage of the annotated genomic feature by RNAseq alignments, including 20 samples with support for all annotated introns";
NC_042997.1	Gnomon	exon	129258837	129258968	.	-	.	gene_id "LOC115208949"; db_xref "GeneID:115208949"; gbkey "misc_RNA"; gene "LOC115208949"; ID ""; gene_name "LOC115208949"; transcript_id "XR_004999935.1"; product "probable phospholipid-transporting ATPase IIB, transcript variant X8"; exon_number "22"; model_evidence "Supporting evidence includes similarity to: 2 Proteins, and 100% coverage of the annotated genomic feature by RNAseq alignments, including 20 samples with support for all annotated introns";
NC_042997.1	Gnomon	exon	129260231	129260319	.	-	.	gene_id "LOC115208949"; db_xref "GeneID:115208949"; gbkey "misc_RNA"; gene "LOC115208949"; ID ""; gene_name "LOC115208949"; transcript_id "XR_004999935.1"; product "probable phospholipid-transporting ATPase IIB, transcript variant X8"; exon_number "21"; model_evidence "Supporting evidence includes similarity to: 2 Proteins, and 100% coverage of the annotated genomic feature by RNAseq alignments, including 20 samples with support for all annotated introns";
NC_042997.1	Gnomon	exon	129260965	129261029	.	-	.	gene_id "LOC115208949"; db_xref "GeneID:115208949"; gbkey "misc_RNA"; gene "LOC115208949"; ID ""; gene_name "LOC115208949"; transcript_id "XR_004999935.1"; product "probable phospholipid-transporting ATPase IIB, transcript variant X8"; exon_number "20"; model_evidence "Supporting evidence includes similarity to: 2 Proteins, and 100% coverage of the annotated genomic feature by RNAseq alignments, including 20 samples with support for all annotated introns";
NC_042997.1	Gnomon	exon	129261228	129261372	.	-	.	gene_id "LOC115208949"; db_xref "GeneID:115208949"; gbkey "misc_RNA"; gene "LOC115208949"; ID ""; gene_name "LOC115208949"; transcript_id "XR_004999935.1"; product "probable phospholipid-transporting ATPase IIB, transcript variant X8"; exon_number "19"; model_evidence "Supporting evidence includes similarity to: 2 Proteins, and 100% coverage of the annotated genomic feature by RNAseq alignments, including 20 samples with support for all annotated introns";
NC_042997.1	Gnomon	exon	129261869	129262057	.	-	.	gene_id "LOC115208949"; db_xref "GeneID:115208949"; gbkey "misc_RNA"; gene "LOC115208949"; ID ""; gene_name "LOC115208949"; transcript_id "XR_004999935.1"; product "probable phospholipid-transporting ATPase IIB, transcript variant X8"; exon_number "18"; model_evidence "Supporting evidence includes similarity to: 2 Proteins, and 100% coverage of the annotated genomic feature by RNAseq alignments, including 20 samples with support for all annotated introns";
NC_042997.1	Gnomon	exon	129264215	129264385	.	-	.	gene_id "LOC115208949"; db_xref "GeneID:115208949"; gbkey "misc_RNA"; gene "LOC115208949"; ID ""; gene_name "LOC115208949"; transcript_id "XR_004999935.1"; product "probable phospholipid-transporting ATPase IIB, transcript variant X8"; exon_number "17"; model_evidence "Supporting evidence includes similarity to: 2 Proteins, and 100% coverage of the annotated genomic feature by RNAseq alignments, including 20 samples with support for all annotated introns";
NC_042997.1	Gnomon	exon	129266275	129266358	.	-	.	gene_id "LOC115208949"; db_xref "GeneID:115208949"; gbkey "misc_RNA"; gene "LOC115208949"; ID ""; gene_name "LOC115208949"; transcript_id "XR_004999935.1"; product "probable phospholipid-transporting ATPase IIB, transcript variant X8"; exon_number "16"; model_evidence "Supporting evidence includes similarity to: 2 Proteins, and 100% coverage of the annotated genomic feature by RNAseq alignments, including 20 samples with support for all annotated introns";
NC_042997.1	Gnomon	exon	129267292	129267384	.	-	.	gene_id "LOC115208949"; db_xref "GeneID:115208949"; gbkey "misc_RNA"; gene "LOC115208949"; ID ""; gene_name "LOC115208949"; transcript_id "XR_004999935.1"; product "probable phospholipid-transporting ATPase IIB, transcript variant X8"; exon_number "15"; model_evidence "Supporting evidence includes similarity to: 2 Proteins, and 100% coverage of the annotated genomic feature by RNAseq alignments, including 20 samples with support for all annotated introns";
NC_042997.1	Gnomon	exon	129267674	129267835	.	-	.	gene_id "LOC115208949"; db_xref "GeneID:115208949"; gbkey "misc_RNA"; gene "LOC115208949"; ID ""; gene_name "LOC115208949"; transcript_id "XR_004999935.1"; product "probable phospholipid-transporting ATPase IIB, transcript variant X8"; exon_number "14"; model_evidence "Supporting evidence includes similarity to: 2 Proteins, and 100% coverage of the annotated genomic feature by RNAseq alignments, including 20 samples with support for all annotated introns";
NC_042997.1	Gnomon	exon	129269832	129270068	.	-	.	gene_id "LOC115208949"; db_xref "GeneID:115208949"; gbkey "misc_RNA"; gene "LOC115208949"; ID ""; gene_name "LOC115208949"; transcript_id "XR_004999935.1"; product "probable phospholipid-transporting ATPase IIB, transcript variant X8"; exon_number "13"; model_evidence "Supporting evidence includes similarity to: 2 Proteins, and 100% coverage of the annotated genomic feature by RNAseq alignments, including 20 samples with support for all annotated introns";
NC_042997.1	Gnomon	exon	129271435	129271491	.	-	.	gene_id "LOC115208949"; db_xref "GeneID:115208949"; gbkey "misc_RNA"; gene "LOC115208949"; ID ""; gene_name "LOC115208949"; transcript_id "XR_004999935.1"; product "probable phospholipid-transporting ATPase IIB, transcript variant X8"; exon_number "12"; model_evidence "Supporting evidence includes similarity to: 2 Proteins, and 100% coverage of the annotated genomic feature by RNAseq alignments, including 20 samples with support for all annotated introns";
NC_042997.1	Gnomon	exon	129273453	129273618	.	-	.	gene_id "LOC115208949"; db_xref "GeneID:115208949"; gbkey "misc_RNA"; gene "LOC115208949"; ID ""; gene_name "LOC115208949"; transcript_id "XR_004999935.1"; product "probable phospholipid-transporting ATPase IIB, transcript variant X8"; exon_number "11"; model_evidence "Supporting evidence includes similarity to: 2 Proteins, and 100% coverage of the annotated genomic feature by RNAseq alignments, including 20 samples with support for all annotated introns";
NC_042997.1	Gnomon	exon	129273753	129273823	.	-	.	gene_id "LOC115208949"; db_xref "GeneID:115208949"; gbkey "misc_RNA"; gene "LOC115208949"; ID ""; gene_name "LOC115208949"; transcript_id "XR_004999935.1"; product "probable phospholipid-transporting ATPase IIB, transcript variant X8"; exon_number "10"; model_evidence "Supporting evidence includes similarity to: 2 Proteins, and 100% coverage of the annotated genomic feature by RNAseq alignments, including 20 samples with support for all annotated introns";
NC_042997.1	Gnomon	exon	129275065	129275154	.	-	.	gene_id "LOC115208949"; db_xref "GeneID:115208949"; gbkey "misc_RNA"; gene "LOC115208949"; ID ""; gene_name "LOC115208949"; transcript_id "XR_004999935.1"; product "probable phospholipid-transporting ATPase IIB, transcript variant X8"; exon_number "9"; model_evidence "Supporting evidence includes similarity to: 2 Proteins, and 100% coverage of the annotated genomic feature by RNAseq alignments, including 20 samples with support for all annotated introns";
NC_042997.1	Gnomon	exon	129275911	129276060	.	-	.	gene_id "LOC115208949"; db_xref "GeneID:115208949"; gbkey "misc_RNA"; gene "LOC115208949"; ID ""; gene_name "LOC115208949"; transcript_id "XR_004999935.1"; product "probable phospholipid-transporting ATPase IIB, transcript variant X8"; exon_number "8"; model_evidence "Supporting evidence includes similarity to: 2 Proteins, and 100% coverage of the annotated genomic feature by RNAseq alignments, including 20 samples with support for all annotated introns";
NC_042997.1	Gnomon	exon	129278275	129278355	.	-	.	gene_id "LOC115208949"; db_xref "GeneID:115208949"; gbkey "misc_RNA"; gene "LOC115208949"; ID ""; gene_name "LOC115208949"; transcript_id "XR_004999935.1"; product "probable phospholipid-transporting ATPase IIB, transcript variant X8"; exon_number "7"; model_evidence "Supporting evidence includes similarity to: 2 Proteins, and 100% coverage of the annotated genomic feature by RNAseq alignments, including 20 samples with support for all annotated introns";
NC_042997.1	Gnomon	exon	129279705	129279851	.	-	.	gene_id "LOC115208949"; db_xref "GeneID:115208949"; gbkey "misc_RNA"; gene "LOC115208949"; ID ""; gene_name "LOC115208949"; transcript_id "XR_004999935.1"; product "probable phospholipid-transporting ATPase IIB, transcript variant X8"; exon_number "6"; model_evidence "Supporting evidence includes similarity to: 2 Proteins, and 100% coverage of the annotated genomic feature by RNAseq alignments, including 20 samples with support for all annotated introns";
NC_042997.1	Gnomon	exon	129280691	129280858	.	-	.	gene_id "LOC115208949"; db_xref "GeneID:115208949"; gbkey "misc_RNA"; gene "LOC115208949"; ID ""; gene_name "LOC115208949"; transcript_id "XR_004999935.1"; product "probable phospholipid-transporting ATPase IIB, transcript variant X8"; exon_number "5"; model_evidence "Supporting evidence includes similarity to: 2 Proteins, and 100% coverage of the annotated genomic feature by RNAseq alignments, including 20 samples with support for all annotated introns";
NC_042997.1	Gnomon	exon	129283122	129283235	.	-	.	gene_id "LOC115208949"; db_xref "GeneID:115208949"; gbkey "misc_RNA"; gene "LOC115208949"; ID ""; gene_name "LOC115208949"; transcript_id "XR_004999935.1"; product "probable phospholipid-transporting ATPase IIB, transcript variant X8"; exon_number "4"; model_evidence "Supporting evidence includes similarity to: 2 Proteins, and 100% coverage of the annotated genomic feature by RNAseq alignments, including 20 samples with support for all annotated introns";
NC_042997.1	Gnomon	exon	129284168	129284318	.	-	.	gene_id "LOC115208949"; db_xref "GeneID:115208949"; gbkey "misc_RNA"; gene "LOC115208949"; ID ""; gene_name "LOC115208949"; transcript_id "XR_004999935.1"; product "probable phospholipid-transporting ATPase IIB, transcript variant X8"; exon_number "3"; model_evidence "Supporting evidence includes similarity to: 2 Proteins, and 100% coverage of the annotated genomic feature by RNAseq alignments, including 20 samples with support for all annotated introns";
NC_042997.1	Gnomon	exon	129317797	129317970	.	-	.	gene_id "LOC115208949"; db_xref "GeneID:115208949"; gbkey "misc_RNA"; gene "LOC115208949"; ID ""; gene_name "LOC115208949"; transcript_id "XR_004999935.1"; product "probable phospholipid-transporting ATPase IIB, transcript variant X8"; exon_number "2"; model_evidence "Supporting evidence includes similarity to: 2 Proteins, and 100% coverage of the annotated genomic feature by RNAseq alignments, including 20 samples with support for all annotated introns";
NC_042997.1	Gnomon	exon	129359574	129359827	.	-	.	gene_id "LOC115208949"; db_xref "GeneID:115208949"; gbkey "misc_RNA"; gene "LOC115208949"; ID ""; gene_name "LOC115208949"; transcript_id "XR_004999935.1"; product "probable phospholipid-transporting ATPase IIB, transcript variant X8"; exon_number "1"; model_evidence "Supporting evidence includes similarity to: 2 Proteins, and 100% coverage of the annotated genomic feature by RNAseq alignments, including 20 samples with support for all annotated introns";
NC_042997.1	Gnomon	gene	129223999	129256078	.	+	.	gene_id "LOC115209005"; db_xref "GeneID:115209005"; gbkey "Gene"; gene "LOC115209005"; gene_biotype "protein_coding"; ID ""; gene_name "LOC115209005";
NC_042997.1	PBRI~Covext	transcript	129232098	129256078	.	+	.	gene_id "LOC115209005"; ID ""; gene_name "LOC115209005"; transcript_id "Covext~G3163.12"; uniq_trans_id "G3163.12";
NC_042997.1	Covext	exon	129232098	129232144	.	+	.	gene_id "LOC115209005"; ID ""; gene_name "LOC115209005"; transcript_id "Covext~G3163.12"; exon_number "1"; uniq_trans_id "G3163.12";
NC_042997.1	Covext	exon	129235554	129235689	.	+	.	gene_id "LOC115209005"; ID ""; gene_name "LOC115209005"; transcript_id "Covext~G3163.12"; exon_number "2"; uniq_trans_id "G3163.12";
NC_042997.1	Covext	exon	129240504	129240565	.	+	.	gene_id "LOC115209005"; ID ""; gene_name "LOC115209005"; transcript_id "Covext~G3163.12"; exon_number "3"; uniq_trans_id "G3163.12";
NC_042997.1	Covext	exon	129247817	129247885	.	+	.	gene_id "LOC115209005"; ID ""; gene_name "LOC115209005"; transcript_id "Covext~G3163.12"; exon_number "4"; uniq_trans_id "G3163.12";
NC_042997.1	Covext	exon	129248853	129249028	.	+	.	gene_id "LOC115209005"; ID ""; gene_name "LOC115209005"; transcript_id "Covext~G3163.12"; exon_number "5"; uniq_trans_id "G3163.12";
NC_042997.1	Covext	exon	129251917	129252053	.	+	.	gene_id "LOC115209005"; ID ""; gene_name "LOC115209005"; transcript_id "Covext~G3163.12"; exon_number "6"; uniq_trans_id "G3163.12";
NC_042997.1	Covext	exon	129254689	129255690	.	+	.	gene_id "LOC115209005"; ID ""; gene_name "LOC115209005"; transcript_id "Covext~G3163.12"; exon_number "7"; uniq_trans_id "G3163.12";
NC_042997.1	Covext	exon	129254689	129256078	.	+	.	gene_id "LOC115209005"; ID ""; gene_name "LOC115209005"; transcript_id "Covext~G3163.12"; exon_number "7"; uniq_trans_id "G3163.12"; three_prime_ext "388";
NC_042997.1	PBRI	transcript	129232091	129255222	.	+	.	gene_id "LOC115209005"; ID ""; gene_name "LOC115209005"; transcript_id "G3163.1"; uniq_trans_id "G3163.1";
NC_042997.1	PBRI	exon	129232091	129232139	.	+	.	gene_id "LOC115209005"; ID ""; gene_name "LOC115209005"; transcript_id "G3163.1"; exon_number "1"; uniq_trans_id "G3163.1";
NC_042997.1	PBRI	exon	129235554	129235689	.	+	.	gene_id "LOC115209005"; ID ""; gene_name "LOC115209005"; transcript_id "G3163.1"; exon_number "2"; uniq_trans_id "G3163.1";
NC_042997.1	PBRI	exon	129240504	129240565	.	+	.	gene_id "LOC115209005"; ID ""; gene_name "LOC115209005"; transcript_id "G3163.1"; exon_number "3"; uniq_trans_id "G3163.1";
NC_042997.1	PBRI	exon	129242640	129242866	.	+	.	gene_id "LOC115209005"; ID ""; gene_name "LOC115209005"; transcript_id "G3163.1"; exon_number "4"; uniq_trans_id "G3163.1";
NC_042997.1	PBRI	exon	129247817	129247885	.	+	.	gene_id "LOC115209005"; ID ""; gene_name "LOC115209005"; transcript_id "G3163.1"; exon_number "5"; uniq_trans_id "G3163.1";
NC_042997.1	PBRI	exon	129248853	129249028	.	+	.	gene_id "LOC115209005"; ID ""; gene_name "LOC115209005"; transcript_id "G3163.1"; exon_number "6"; uniq_trans_id "G3163.1";
NC_042997.1	PBRI	exon	129251917	129252053	.	+	.	gene_id "LOC115209005"; ID ""; gene_name "LOC115209005"; transcript_id "G3163.1"; exon_number "7"; uniq_trans_id "G3163.1";
NC_042997.1	PBRI	exon	129254008	129255222	.	+	.	gene_id "LOC115209005"; ID ""; gene_name "LOC115209005"; transcript_id "G3163.1"; exon_number "8"; uniq_trans_id "G3163.1";
NC_042997.1	PBRI	transcript	129232098	129255690	.	+	.	gene_id "LOC115209005"; ID ""; gene_name "LOC115209005"; transcript_id "G3163.12"; uniq_trans_id "G3163.12";
NC_042997.1	PBRI	exon	129232098	129232144	.	+	.	gene_id "LOC115209005"; ID ""; gene_name "LOC115209005"; transcript_id "G3163.12"; exon_number "1"; uniq_trans_id "G3163.12";
NC_042997.1	PBRI	exon	129235554	129235689	.	+	.	gene_id "LOC115209005"; ID ""; gene_name "LOC115209005"; transcript_id "G3163.12"; exon_number "2"; uniq_trans_id "G3163.12";
NC_042997.1	PBRI	exon	129240504	129240565	.	+	.	gene_id "LOC115209005"; ID ""; gene_name "LOC115209005"; transcript_id "G3163.12"; exon_number "3"; uniq_trans_id "G3163.12";
NC_042997.1	PBRI	exon	129247817	129247885	.	+	.	gene_id "LOC115209005"; ID ""; gene_name "LOC115209005"; transcript_id "G3163.12"; exon_number "4"; uniq_trans_id "G3163.12";
NC_042997.1	PBRI	exon	129248853	129249028	.	+	.	gene_id "LOC115209005"; ID ""; gene_name "LOC115209005"; transcript_id "G3163.12"; exon_number "5"; uniq_trans_id "G3163.12";
NC_042997.1	PBRI	exon	129251917	129252053	.	+	.	gene_id "LOC115209005"; ID ""; gene_name "LOC115209005"; transcript_id "G3163.12"; exon_number "6"; uniq_trans_id "G3163.12";
NC_042997.1	PBRI	exon	129254689	129255690	.	+	.	gene_id "LOC115209005"; ID ""; gene_name "LOC115209005"; transcript_id "G3163.12"; exon_number "7"; uniq_trans_id "G3163.12";
NC_042997.1	PBRI	transcript	129232110	129255222	.	+	.	gene_id "LOC115209005"; ID ""; gene_name "LOC115209005"; transcript_id "G3163.18"; uniq_trans_id "G3163.18";
NC_042997.1	PBRI	exon	129232110	129232139	.	+	.	gene_id "LOC115209005"; ID ""; gene_name "LOC115209005"; transcript_id "G3163.18"; exon_number "1"; uniq_trans_id "G3163.18";
NC_042997.1	PBRI	exon	129235554	129235689	.	+	.	gene_id "LOC115209005"; ID ""; gene_name "LOC115209005"; transcript_id "G3163.18"; exon_number "2"; uniq_trans_id "G3163.18";
NC_042997.1	PBRI	exon	129240504	129240565	.	+	.	gene_id "LOC115209005"; ID ""; gene_name "LOC115209005"; transcript_id "G3163.18"; exon_number "3"; uniq_trans_id "G3163.18";
NC_042997.1	PBRI	exon	129247817	129247885	.	+	.	gene_id "LOC115209005"; ID ""; gene_name "LOC115209005"; transcript_id "G3163.18"; exon_number "4"; uniq_trans_id "G3163.18";
NC_042997.1	PBRI	exon	129248853	129249028	.	+	.	gene_id "LOC115209005"; ID ""; gene_name "LOC115209005"; transcript_id "G3163.18"; exon_number "5"; uniq_trans_id "G3163.18";
NC_042997.1	PBRI	exon	129251917	129252053	.	+	.	gene_id "LOC115209005"; ID ""; gene_name "LOC115209005"; transcript_id "G3163.18"; exon_number "6"; uniq_trans_id "G3163.18";
NC_042997.1	PBRI	exon	129254008	129255222	.	+	.	gene_id "LOC115209005"; ID ""; gene_name "LOC115209005"; transcript_id "G3163.18"; exon_number "7"; uniq_trans_id "G3163.18";
NC_042997.1	PBRI	transcript	129232113	129255219	.	+	.	gene_id "LOC115209005"; ID ""; gene_name "LOC115209005"; transcript_id "G3163.20"; uniq_trans_id "G3163.20";
NC_042997.1	PBRI	exon	129232113	129232139	.	+	.	gene_id "LOC115209005"; ID ""; gene_name "LOC115209005"; transcript_id "G3163.20"; exon_number "1"; uniq_trans_id "G3163.20";
NC_042997.1	PBRI	exon	129235554	129235689	.	+	.	gene_id "LOC115209005"; ID ""; gene_name "LOC115209005"; transcript_id "G3163.20"; exon_number "2"; uniq_trans_id "G3163.20";
NC_042997.1	PBRI	exon	129240504	129240565	.	+	.	gene_id "LOC115209005"; ID ""; gene_name "LOC115209005"; transcript_id "G3163.20"; exon_number "3"; uniq_trans_id "G3163.20";
NC_042997.1	PBRI	exon	129242640	129242866	.	+	.	gene_id "LOC115209005"; ID ""; gene_name "LOC115209005"; transcript_id "G3163.20"; exon_number "4"; uniq_trans_id "G3163.20";
NC_042997.1	PBRI	exon	129248853	129249028	.	+	.	gene_id "LOC115209005"; ID ""; gene_name "LOC115209005"; transcript_id "G3163.20"; exon_number "5"; uniq_trans_id "G3163.20";
NC_042997.1	PBRI	exon	129251917	129252053	.	+	.	gene_id "LOC115209005"; ID ""; gene_name "LOC115209005"; transcript_id "G3163.20"; exon_number "6"; uniq_trans_id "G3163.20";
NC_042997.1	PBRI	exon	129254689	129255219	.	+	.	gene_id "LOC115209005"; ID ""; gene_name "LOC115209005"; transcript_id "G3163.20"; exon_number "7"; uniq_trans_id "G3163.20";
NC_042997.1	PBRI	transcript	129242705	129255280	.	+	.	gene_id "LOC115209005"; ID ""; gene_name "LOC115209005"; transcript_id "G3163.27"; uniq_trans_id "G3163.27";
NC_042997.1	PBRI	exon	129242705	129242866	.	+	.	gene_id "LOC115209005"; ID ""; gene_name "LOC115209005"; transcript_id "G3163.27"; exon_number "1"; uniq_trans_id "G3163.27";
NC_042997.1	PBRI	exon	129247817	129247885	.	+	.	gene_id "LOC115209005"; ID ""; gene_name "LOC115209005"; transcript_id "G3163.27"; exon_number "2"; uniq_trans_id "G3163.27";
NC_042997.1	PBRI	exon	129248853	129249028	.	+	.	gene_id "LOC115209005"; ID ""; gene_name "LOC115209005"; transcript_id "G3163.27"; exon_number "3"; uniq_trans_id "G3163.27";
NC_042997.1	PBRI	exon	129251917	129252053	.	+	.	gene_id "LOC115209005"; ID ""; gene_name "LOC115209005"; transcript_id "G3163.27"; exon_number "4"; uniq_trans_id "G3163.27";
NC_042997.1	PBRI	exon	129254689	129255280	.	+	.	gene_id "LOC115209005"; ID ""; gene_name "LOC115209005"; transcript_id "G3163.27"; exon_number "5"; uniq_trans_id "G3163.27";
NC_042997.1	PBRI	transcript	129232091	129255222	.	+	.	gene_id "LOC115209005"; ID ""; gene_name "LOC115209005"; transcript_id "G3163.3"; uniq_trans_id "G3163.3";
NC_042997.1	PBRI	exon	129232091	129232144	.	+	.	gene_id "LOC115209005"; ID ""; gene_name "LOC115209005"; transcript_id "G3163.3"; exon_number "1"; uniq_trans_id "G3163.3";
NC_042997.1	PBRI	exon	129235554	129235689	.	+	.	gene_id "LOC115209005"; ID ""; gene_name "LOC115209005"; transcript_id "G3163.3"; exon_number "2"; uniq_trans_id "G3163.3";
NC_042997.1	PBRI	exon	129242640	129242866	.	+	.	gene_id "LOC115209005"; ID ""; gene_name "LOC115209005"; transcript_id "G3163.3"; exon_number "3"; uniq_trans_id "G3163.3";
NC_042997.1	PBRI	exon	129247817	129247885	.	+	.	gene_id "LOC115209005"; ID ""; gene_name "LOC115209005"; transcript_id "G3163.3"; exon_number "4"; uniq_trans_id "G3163.3";
NC_042997.1	PBRI	exon	129248853	129249028	.	+	.	gene_id "LOC115209005"; ID ""; gene_name "LOC115209005"; transcript_id "G3163.3"; exon_number "5"; uniq_trans_id "G3163.3";
NC_042997.1	PBRI	exon	129251917	129252053	.	+	.	gene_id "LOC115209005"; ID ""; gene_name "LOC115209005"; transcript_id "G3163.3"; exon_number "6"; uniq_trans_id "G3163.3";
NC_042997.1	PBRI	exon	129254689	129255222	.	+	.	gene_id "LOC115209005"; ID ""; gene_name "LOC115209005"; transcript_id "G3163.3"; exon_number "7"; uniq_trans_id "G3163.3";
NC_042997.1	PBRI	transcript	129232098	129252079	.	+	.	gene_id "LOC115209005"; ID ""; gene_name "LOC115209005"; transcript_id "G3163.9"; uniq_trans_id "G3163.9";
NC_042997.1	PBRI	exon	129232098	129232139	.	+	.	gene_id "LOC115209005"; ID ""; gene_name "LOC115209005"; transcript_id "G3163.9"; exon_number "1"; uniq_trans_id "G3163.9";
NC_042997.1	PBRI	exon	129235554	129235689	.	+	.	gene_id "LOC115209005"; ID ""; gene_name "LOC115209005"; transcript_id "G3163.9"; exon_number "2"; uniq_trans_id "G3163.9";
NC_042997.1	PBRI	exon	129240504	129240565	.	+	.	gene_id "LOC115209005"; ID ""; gene_name "LOC115209005"; transcript_id "G3163.9"; exon_number "3"; uniq_trans_id "G3163.9";
NC_042997.1	PBRI	exon	129242640	129242866	.	+	.	gene_id "LOC115209005"; ID ""; gene_name "LOC115209005"; transcript_id "G3163.9"; exon_number "4"; uniq_trans_id "G3163.9";
NC_042997.1	PBRI	exon	129247817	129247885	.	+	.	gene_id "LOC115209005"; ID ""; gene_name "LOC115209005"; transcript_id "G3163.9"; exon_number "5"; uniq_trans_id "G3163.9";
NC_042997.1	PBRI	exon	129248853	129249028	.	+	.	gene_id "LOC115209005"; ID ""; gene_name "LOC115209005"; transcript_id "G3163.9"; exon_number "6"; uniq_trans_id "G3163.9";
NC_042997.1	PBRI	exon	129251917	129252079	.	+	.	gene_id "LOC115209005"; ID ""; gene_name "LOC115209005"; transcript_id "G3163.9"; exon_number "7"; uniq_trans_id "G3163.9";
NC_042997.1	Gnomon	transcript	129232046	129255224	.	+	.	gene_id "LOC115209005"; ID "XM_029777122.2"; gene_name "LOC115209005"; transcript_id "XM_029777122.2";
NC_042997.1	Gnomon	CDS	129235671	129235689	.	+	0	gene_id "LOC115209005"; db_xref "GeneID:115209005"; gbkey "CDS"; gene "LOC115209005"; ID ""; gene_name "LOC115209005"; transcript_id "XM_029777122.2"; product "ribonuclease P protein subunit p29"; protein_id "XP_029632982.1"; exon_number "2";
NC_042997.1	Gnomon	CDS	129240504	129240565	.	+	2	gene_id "LOC115209005"; db_xref "GeneID:115209005"; gbkey "CDS"; gene "LOC115209005"; ID ""; gene_name "LOC115209005"; transcript_id "XM_029777122.2"; product "ribonuclease P protein subunit p29"; protein_id "XP_029632982.1"; exon_number "3";
NC_042997.1	Gnomon	CDS	129242640	129242866	.	+	0	gene_id "LOC115209005"; db_xref "GeneID:115209005"; gbkey "CDS"; gene "LOC115209005"; ID ""; gene_name "LOC115209005"; transcript_id "XM_029777122.2"; product "ribonuclease P protein subunit p29"; protein_id "XP_029632982.1"; exon_number "4";
NC_042997.1	Gnomon	CDS	129247817	129247885	.	+	1	gene_id "LOC115209005"; db_xref "GeneID:115209005"; gbkey "CDS"; gene "LOC115209005"; ID ""; gene_name "LOC115209005"; transcript_id "XM_029777122.2"; product "ribonuclease P protein subunit p29"; protein_id "XP_029632982.1"; exon_number "5";
NC_042997.1	Gnomon	CDS	129248853	129249028	.	+	1	gene_id "LOC115209005"; db_xref "GeneID:115209005"; gbkey "CDS"; gene "LOC115209005"; ID ""; gene_name "LOC115209005"; transcript_id "XM_029777122.2"; product "ribonuclease P protein subunit p29"; protein_id "XP_029632982.1"; exon_number "6";
NC_042997.1	Gnomon	CDS	129251917	129252050	.	+	2	gene_id "LOC115209005"; db_xref "GeneID:115209005"; gbkey "CDS"; gene "LOC115209005"; ID ""; gene_name "LOC115209005"; transcript_id "XM_029777122.2"; product "ribonuclease P protein subunit p29"; protein_id "XP_029632982.1"; exon_number "7";
NC_042997.1	Gnomon	exon	129232046	129232144	.	+	.	gene_id "LOC115209005"; db_xref "GeneID:115209005"; gbkey "mRNA"; gene "LOC115209005"; ID ""; gene_name "LOC115209005"; transcript_id "XM_029777122.2"; product "ribonuclease P protein subunit p29, transcript variant X1"; exon_number "1"; model_evidence "Supporting evidence includes similarity to: 2 Proteins, and 100% coverage of the annotated genomic feature by RNAseq alignments, including 16 samples with support for all annotated introns";
NC_042997.1	Gnomon	exon	129235554	129235689	.	+	.	gene_id "LOC115209005"; db_xref "GeneID:115209005"; gbkey "mRNA"; gene "LOC115209005"; ID ""; gene_name "LOC115209005"; transcript_id "XM_029777122.2"; product "ribonuclease P protein subunit p29, transcript variant X1"; exon_number "2"; model_evidence "Supporting evidence includes similarity to: 2 Proteins, and 100% coverage of the annotated genomic feature by RNAseq alignments, including 16 samples with support for all annotated introns";
NC_042997.1	Gnomon	exon	129240504	129240565	.	+	.	gene_id "LOC115209005"; db_xref "GeneID:115209005"; gbkey "mRNA"; gene "LOC115209005"; ID ""; gene_name "LOC115209005"; transcript_id "XM_029777122.2"; product "ribonuclease P protein subunit p29, transcript variant X1"; exon_number "3"; model_evidence "Supporting evidence includes similarity to: 2 Proteins, and 100% coverage of the annotated genomic feature by RNAseq alignments, including 16 samples with support for all annotated introns";
NC_042997.1	Gnomon	exon	129242640	129242866	.	+	.	gene_id "LOC115209005"; db_xref "GeneID:115209005"; gbkey "mRNA"; gene "LOC115209005"; ID ""; gene_name "LOC115209005"; transcript_id "XM_029777122.2"; product "ribonuclease P protein subunit p29, transcript variant X1"; exon_number "4"; model_evidence "Supporting evidence includes similarity to: 2 Proteins, and 100% coverage of the annotated genomic feature by RNAseq alignments, including 16 samples with support for all annotated introns";
NC_042997.1	Gnomon	exon	129247817	129247885	.	+	.	gene_id "LOC115209005"; db_xref "GeneID:115209005"; gbkey "mRNA"; gene "LOC115209005"; ID ""; gene_name "LOC115209005"; transcript_id "XM_029777122.2"; product "ribonuclease P protein subunit p29, transcript variant X1"; exon_number "5"; model_evidence "Supporting evidence includes similarity to: 2 Proteins, and 100% coverage of the annotated genomic feature by RNAseq alignments, including 16 samples with support for all annotated introns";
NC_042997.1	Gnomon	exon	129248853	129249028	.	+	.	gene_id "LOC115209005"; db_xref "GeneID:115209005"; gbkey "mRNA"; gene "LOC115209005"; ID ""; gene_name "LOC115209005"; transcript_id "XM_029777122.2"; product "ribonuclease P protein subunit p29, transcript variant X1"; exon_number "6"; model_evidence "Supporting evidence includes similarity to: 2 Proteins, and 100% coverage of the annotated genomic feature by RNAseq alignments, including 16 samples with support for all annotated introns";
NC_042997.1	Gnomon	exon	129251917	129252053	.	+	.	gene_id "LOC115209005"; db_xref "GeneID:115209005"; gbkey "mRNA"; gene "LOC115209005"; ID ""; gene_name "LOC115209005"; transcript_id "XM_029777122.2"; product "ribonuclease P protein subunit p29, transcript variant X1"; exon_number "7"; model_evidence "Supporting evidence includes similarity to: 2 Proteins, and 100% coverage of the annotated genomic feature by RNAseq alignments, including 16 samples with support for all annotated introns";
NC_042997.1	Gnomon	exon	129254689	129255224	.	+	.	gene_id "LOC115209005"; db_xref "GeneID:115209005"; gbkey "mRNA"; gene "LOC115209005"; ID ""; gene_name "LOC115209005"; transcript_id "XM_029777122.2"; product "ribonuclease P protein subunit p29, transcript variant X1"; exon_number "8"; model_evidence "Supporting evidence includes similarity to: 2 Proteins, and 100% coverage of the annotated genomic feature by RNAseq alignments, including 16 samples with support for all annotated introns";
NC_042997.1	Gnomon	start_codon	129235671	129235673	.	+	0	gene_id "LOC115209005"; db_xref "GeneID:115209005"; gbkey "CDS"; gene "LOC115209005"; ID ""; gene_name "LOC115209005"; transcript_id "XM_029777122.2"; product "ribonuclease P protein subunit p29"; protein_id "XP_029632982.1"; exon_number "2";
NC_042997.1	Gnomon	stop_codon	129252051	129252053	.	+	0	gene_id "LOC115209005"; db_xref "GeneID:115209005"; gbkey "CDS"; gene "LOC115209005"; ID ""; gene_name "LOC115209005"; transcript_id "XM_029777122.2"; product "ribonuclease P protein subunit p29"; protein_id "XP_029632982.1"; exon_number "7";
NC_042997.1	Gnomon	transcript	129232047	129255224	.	+	.	gene_id "LOC115209005"; ID "XM_036504462.1"; gene_name "LOC115209005"; transcript_id "XM_036504462.1";
NC_042997.1	Gnomon	CDS	129235671	129235689	.	+	0	gene_id "LOC115209005"; db_xref "GeneID:115209005"; gbkey "CDS"; gene "LOC115209005"; ID ""; gene_name "LOC115209005"; transcript_id "XM_036504462.1"; product "ribonuclease P protein subunit p29"; protein_id "XP_036360355.1"; exon_number "2";
NC_042997.1	Gnomon	CDS	129240504	129240565	.	+	2	gene_id "LOC115209005"; db_xref "GeneID:115209005"; gbkey "CDS"; gene "LOC115209005"; ID ""; gene_name "LOC115209005"; transcript_id "XM_036504462.1"; product "ribonuclease P protein subunit p29"; protein_id "XP_036360355.1"; exon_number "3";
NC_042997.1	Gnomon	CDS	129242640	129242866	.	+	0	gene_id "LOC115209005"; db_xref "GeneID:115209005"; gbkey "CDS"; gene "LOC115209005"; ID ""; gene_name "LOC115209005"; transcript_id "XM_036504462.1"; product "ribonuclease P protein subunit p29"; protein_id "XP_036360355.1"; exon_number "4";
NC_042997.1	Gnomon	CDS	129247817	129247885	.	+	1	gene_id "LOC115209005"; db_xref "GeneID:115209005"; gbkey "CDS"; gene "LOC115209005"; ID ""; gene_name "LOC115209005"; transcript_id "XM_036504462.1"; product "ribonuclease P protein subunit p29"; protein_id "XP_036360355.1"; exon_number "5";
NC_042997.1	Gnomon	CDS	129248853	129249028	.	+	1	gene_id "LOC115209005"; db_xref "GeneID:115209005"; gbkey "CDS"; gene "LOC115209005"; ID ""; gene_name "LOC115209005"; transcript_id "XM_036504462.1"; product "ribonuclease P protein subunit p29"; protein_id "XP_036360355.1"; exon_number "6";
NC_042997.1	Gnomon	CDS	129251917	129252050	.	+	2	gene_id "LOC115209005"; db_xref "GeneID:115209005"; gbkey "CDS"; gene "LOC115209005"; ID ""; gene_name "LOC115209005"; transcript_id "XM_036504462.1"; product "ribonuclease P protein subunit p29"; protein_id "XP_036360355.1"; exon_number "7";
NC_042997.1	Gnomon	exon	129232047	129232139	.	+	.	gene_id "LOC115209005"; db_xref "GeneID:115209005"; gbkey "mRNA"; gene "LOC115209005"; ID ""; gene_name "LOC115209005"; transcript_id "XM_036504462.1"; product "ribonuclease P protein subunit p29, transcript variant X2"; exon_number "1"; model_evidence "Supporting evidence includes similarity to: 2 Proteins, and 100% coverage of the annotated genomic feature by RNAseq alignments, including 14 samples with support for all annotated introns";
NC_042997.1	Gnomon	exon	129235554	129235689	.	+	.	gene_id "LOC115209005"; db_xref "GeneID:115209005"; gbkey "mRNA"; gene "LOC115209005"; ID ""; gene_name "LOC115209005"; transcript_id "XM_036504462.1"; product "ribonuclease P protein subunit p29, transcript variant X2"; exon_number "2"; model_evidence "Supporting evidence includes similarity to: 2 Proteins, and 100% coverage of the annotated genomic feature by RNAseq alignments, including 14 samples with support for all annotated introns";
NC_042997.1	Gnomon	exon	129240504	129240565	.	+	.	gene_id "LOC115209005"; db_xref "GeneID:115209005"; gbkey "mRNA"; gene "LOC115209005"; ID ""; gene_name "LOC115209005"; transcript_id "XM_036504462.1"; product "ribonuclease P protein subunit p29, transcript variant X2"; exon_number "3"; model_evidence "Supporting evidence includes similarity to: 2 Proteins, and 100% coverage of the annotated genomic feature by RNAseq alignments, including 14 samples with support for all annotated introns";
NC_042997.1	Gnomon	exon	129242640	129242866	.	+	.	gene_id "LOC115209005"; db_xref "GeneID:115209005"; gbkey "mRNA"; gene "LOC115209005"; ID ""; gene_name "LOC115209005"; transcript_id "XM_036504462.1"; product "ribonuclease P protein subunit p29, transcript variant X2"; exon_number "4"; model_evidence "Supporting evidence includes similarity to: 2 Proteins, and 100% coverage of the annotated genomic feature by RNAseq alignments, including 14 samples with support for all annotated introns";
NC_042997.1	Gnomon	exon	129247817	129247885	.	+	.	gene_id "LOC115209005"; db_xref "GeneID:115209005"; gbkey "mRNA"; gene "LOC115209005"; ID ""; gene_name "LOC115209005"; transcript_id "XM_036504462.1"; product "ribonuclease P protein subunit p29, transcript variant X2"; exon_number "5"; model_evidence "Supporting evidence includes similarity to: 2 Proteins, and 100% coverage of the annotated genomic feature by RNAseq alignments, including 14 samples with support for all annotated introns";
NC_042997.1	Gnomon	exon	129248853	129249028	.	+	.	gene_id "LOC115209005"; db_xref "GeneID:115209005"; gbkey "mRNA"; gene "LOC115209005"; ID ""; gene_name "LOC115209005"; transcript_id "XM_036504462.1"; product "ribonuclease P protein subunit p29, transcript variant X2"; exon_number "6"; model_evidence "Supporting evidence includes similarity to: 2 Proteins, and 100% coverage of the annotated genomic feature by RNAseq alignments, including 14 samples with support for all annotated introns";
NC_042997.1	Gnomon	exon	129251917	129252053	.	+	.	gene_id "LOC115209005"; db_xref "GeneID:115209005"; gbkey "mRNA"; gene "LOC115209005"; ID ""; gene_name "LOC115209005"; transcript_id "XM_036504462.1"; product "ribonuclease P protein subunit p29, transcript variant X2"; exon_number "7"; model_evidence "Supporting evidence includes similarity to: 2 Proteins, and 100% coverage of the annotated genomic feature by RNAseq alignments, including 14 samples with support for all annotated introns";
NC_042997.1	Gnomon	exon	129254689	129255224	.	+	.	gene_id "LOC115209005"; db_xref "GeneID:115209005"; gbkey "mRNA"; gene "LOC115209005"; ID ""; gene_name "LOC115209005"; transcript_id "XM_036504462.1"; product "ribonuclease P protein subunit p29, transcript variant X2"; exon_number "8"; model_evidence "Supporting evidence includes similarity to: 2 Proteins, and 100% coverage of the annotated genomic feature by RNAseq alignments, including 14 samples with support for all annotated introns";
NC_042997.1	Gnomon	start_codon	129235671	129235673	.	+	0	gene_id "LOC115209005"; db_xref "GeneID:115209005"; gbkey "CDS"; gene "LOC115209005"; ID ""; gene_name "LOC115209005"; transcript_id "XM_036504462.1"; product "ribonuclease P protein subunit p29"; protein_id "XP_036360355.1"; exon_number "2";
NC_042997.1	Gnomon	stop_codon	129252051	129252053	.	+	0	gene_id "LOC115209005"; db_xref "GeneID:115209005"; gbkey "CDS"; gene "LOC115209005"; ID ""; gene_name "LOC115209005"; transcript_id "XM_036504462.1"; product "ribonuclease P protein subunit p29"; protein_id "XP_036360355.1"; exon_number "7";
NC_042997.1	Gnomon	transcript	129223999	129255224	.	+	.	gene_id "LOC115209005"; ID "XM_036504466.1"; gene_name "LOC115209005"; transcript_id "XM_036504466.1";
NC_042997.1	Gnomon	CDS	129235671	129235689	.	+	0	gene_id "LOC115209005"; db_xref "GeneID:115209005"; gbkey "CDS"; gene "LOC115209005"; ID ""; gene_name "LOC115209005"; transcript_id "XM_036504466.1"; product "ribonuclease P protein subunit p29"; protein_id "XP_036360359.1"; exon_number "2";
NC_042997.1	Gnomon	CDS	129240504	129240565	.	+	2	gene_id "LOC115209005"; db_xref "GeneID:115209005"; gbkey "CDS"; gene "LOC115209005"; ID ""; gene_name "LOC115209005"; transcript_id "XM_036504466.1"; product "ribonuclease P protein subunit p29"; protein_id "XP_036360359.1"; exon_number "3";
NC_042997.1	Gnomon	CDS	129242640	129242866	.	+	0	gene_id "LOC115209005"; db_xref "GeneID:115209005"; gbkey "CDS"; gene "LOC115209005"; ID ""; gene_name "LOC115209005"; transcript_id "XM_036504466.1"; product "ribonuclease P protein subunit p29"; protein_id "XP_036360359.1"; exon_number "4";
NC_042997.1	Gnomon	CDS	129247817	129247885	.	+	1	gene_id "LOC115209005"; db_xref "GeneID:115209005"; gbkey "CDS"; gene "LOC115209005"; ID ""; gene_name "LOC115209005"; transcript_id "XM_036504466.1"; product "ribonuclease P protein subunit p29"; protein_id "XP_036360359.1"; exon_number "5";
NC_042997.1	Gnomon	CDS	129248853	129249028	.	+	1	gene_id "LOC115209005"; db_xref "GeneID:115209005"; gbkey "CDS"; gene "LOC115209005"; ID ""; gene_name "LOC115209005"; transcript_id "XM_036504466.1"; product "ribonuclease P protein subunit p29"; protein_id "XP_036360359.1"; exon_number "6";
NC_042997.1	Gnomon	CDS	129251917	129252050	.	+	2	gene_id "LOC115209005"; db_xref "GeneID:115209005"; gbkey "CDS"; gene "LOC115209005"; ID ""; gene_name "LOC115209005"; transcript_id "XM_036504466.1"; product "ribonuclease P protein subunit p29"; protein_id "XP_036360359.1"; exon_number "7";
NC_042997.1	Gnomon	exon	129223999	129224081	.	+	.	gene_id "LOC115209005"; db_xref "GeneID:115209005"; gbkey "mRNA"; gene "LOC115209005"; ID ""; gene_name "LOC115209005"; transcript_id "XM_036504466.1"; product "ribonuclease P protein subunit p29, transcript variant X3"; exon_number "1"; model_evidence "Supporting evidence includes similarity to: 2 Proteins, and 100% coverage of the annotated genomic feature by RNAseq alignments, including 10 samples with support for all annotated introns";
NC_042997.1	Gnomon	exon	129235554	129235689	.	+	.	gene_id "LOC115209005"; db_xref "GeneID:115209005"; gbkey "mRNA"; gene "LOC115209005"; ID ""; gene_name "LOC115209005"; transcript_id "XM_036504466.1"; product "ribonuclease P protein subunit p29, transcript variant X3"; exon_number "2"; model_evidence "Supporting evidence includes similarity to: 2 Proteins, and 100% coverage of the annotated genomic feature by RNAseq alignments, including 10 samples with support for all annotated introns";
NC_042997.1	Gnomon	exon	129240504	129240565	.	+	.	gene_id "LOC115209005"; db_xref "GeneID:115209005"; gbkey "mRNA"; gene "LOC115209005"; ID ""; gene_name "LOC115209005"; transcript_id "XM_036504466.1"; product "ribonuclease P protein subunit p29, transcript variant X3"; exon_number "3"; model_evidence "Supporting evidence includes similarity to: 2 Proteins, and 100% coverage of the annotated genomic feature by RNAseq alignments, including 10 samples with support for all annotated introns";
NC_042997.1	Gnomon	exon	129242640	129242866	.	+	.	gene_id "LOC115209005"; db_xref "GeneID:115209005"; gbkey "mRNA"; gene "LOC115209005"; ID ""; gene_name "LOC115209005"; transcript_id "XM_036504466.1"; product "ribonuclease P protein subunit p29, transcript variant X3"; exon_number "4"; model_evidence "Supporting evidence includes similarity to: 2 Proteins, and 100% coverage of the annotated genomic feature by RNAseq alignments, including 10 samples with support for all annotated introns";
NC_042997.1	Gnomon	exon	129247817	129247885	.	+	.	gene_id "LOC115209005"; db_xref "GeneID:115209005"; gbkey "mRNA"; gene "LOC115209005"; ID ""; gene_name "LOC115209005"; transcript_id "XM_036504466.1"; product "ribonuclease P protein subunit p29, transcript variant X3"; exon_number "5"; model_evidence "Supporting evidence includes similarity to: 2 Proteins, and 100% coverage of the annotated genomic feature by RNAseq alignments, including 10 samples with support for all annotated introns";
NC_042997.1	Gnomon	exon	129248853	129249028	.	+	.	gene_id "LOC115209005"; db_xref "GeneID:115209005"; gbkey "mRNA"; gene "LOC115209005"; ID ""; gene_name "LOC115209005"; transcript_id "XM_036504466.1"; product "ribonuclease P protein subunit p29, transcript variant X3"; exon_number "6"; model_evidence "Supporting evidence includes similarity to: 2 Proteins, and 100% coverage of the annotated genomic feature by RNAseq alignments, including 10 samples with support for all annotated introns";
NC_042997.1	Gnomon	exon	129251917	129252053	.	+	.	gene_id "LOC115209005"; db_xref "GeneID:115209005"; gbkey "mRNA"; gene "LOC115209005"; ID ""; gene_name "LOC115209005"; transcript_id "XM_036504466.1"; product "ribonuclease P protein subunit p29, transcript variant X3"; exon_number "7"; model_evidence "Supporting evidence includes similarity to: 2 Proteins, and 100% coverage of the annotated genomic feature by RNAseq alignments, including 10 samples with support for all annotated introns";
NC_042997.1	Gnomon	exon	129254689	129255224	.	+	.	gene_id "LOC115209005"; db_xref "GeneID:115209005"; gbkey "mRNA"; gene "LOC115209005"; ID ""; gene_name "LOC115209005"; transcript_id "XM_036504466.1"; product "ribonuclease P protein subunit p29, transcript variant X3"; exon_number "8"; model_evidence "Supporting evidence includes similarity to: 2 Proteins, and 100% coverage of the annotated genomic feature by RNAseq alignments, including 10 samples with support for all annotated introns";
NC_042997.1	Gnomon	start_codon	129235671	129235673	.	+	0	gene_id "LOC115209005"; db_xref "GeneID:115209005"; gbkey "CDS"; gene "LOC115209005"; ID ""; gene_name "LOC115209005"; transcript_id "XM_036504466.1"; product "ribonuclease P protein subunit p29"; protein_id "XP_036360359.1"; exon_number "2";
NC_042997.1	Gnomon	stop_codon	129252051	129252053	.	+	0	gene_id "LOC115209005"; db_xref "GeneID:115209005"; gbkey "CDS"; gene "LOC115209005"; ID ""; gene_name "LOC115209005"; transcript_id "XM_036504466.1"; product "ribonuclease P protein subunit p29"; protein_id "XP_036360359.1"; exon_number "7";
NC_042997.1	Gnomon	gene	107077092	107117204	.	-	.	gene_id "LOC115209021"; db_xref "GeneID:115209021"; gbkey "Gene"; gene "LOC115209021"; gene_biotype "lncRNA"; ID ""; gene_name "LOC115209021";
NC_042997.1	Gnomon~FLAMseq	transcript	107077092	107117204	.	-	.	gene_id "LOC115209021"; ID "XR_003881307.2"; gene_name "LOC115209021"; transcript_id "FLAMseq_ext~XR_003881307.2"; three_prime_ext "30551";
NC_042997.1	Gnomon~FLAMseq	exon	107107643	107107954	.	-	.	gene_id "LOC115209021"; db_xref "GeneID:115209021"; gbkey "ncRNA"; gene "LOC115209021"; ID ""; gene_name "LOC115209021"; transcript_id "FLAMseq_ext~XR_003881307.2"; product "uncharacterized LOC115209021"; exon_number "4"; model_evidence "Supporting evidence includes similarity to: 100% coverage of the annotated genomic feature by RNAseq alignments, including 15 samples with support for all annotated introns";
NC_042997.1	Gnomon~FLAMseq	exon	107108802	107108957	.	-	.	gene_id "LOC115209021"; db_xref "GeneID:115209021"; gbkey "ncRNA"; gene "LOC115209021"; ID ""; gene_name "LOC115209021"; transcript_id "FLAMseq_ext~XR_003881307.2"; product "uncharacterized LOC115209021"; exon_number "3"; model_evidence "Supporting evidence includes similarity to: 100% coverage of the annotated genomic feature by RNAseq alignments, including 15 samples with support for all annotated introns";
NC_042997.1	Gnomon~FLAMseq	exon	107114632	107114803	.	-	.	gene_id "LOC115209021"; db_xref "GeneID:115209021"; gbkey "ncRNA"; gene "LOC115209021"; ID ""; gene_name "LOC115209021"; transcript_id "FLAMseq_ext~XR_003881307.2"; product "uncharacterized LOC115209021"; exon_number "2"; model_evidence "Supporting evidence includes similarity to: 100% coverage of the annotated genomic feature by RNAseq alignments, including 15 samples with support for all annotated introns";
NC_042997.1	Gnomon~FLAMseq	exon	107116954	107117204	.	-	.	gene_id "LOC115209021"; db_xref "GeneID:115209021"; gbkey "ncRNA"; gene "LOC115209021"; ID ""; gene_name "LOC115209021"; transcript_id "FLAMseq_ext~XR_003881307.2"; product "uncharacterized LOC115209021"; exon_number "1"; model_evidence "Supporting evidence includes similarity to: 100% coverage of the annotated genomic feature by RNAseq alignments, including 15 samples with support for all annotated introns";
NC_042997.1	Gnomon~FLAMseq	exon	107077092	107107954	.	-	.	gene_id "LOC115209021"; db_xref "GeneID:115209021"; gbkey "ncRNA"; gene "LOC115209021"; ID ""; gene_name "LOC115209021"; transcript_id "FLAMseq_ext~XR_003881307.2"; product ""; exon_number "4"; model_evidence "Supporting evidence includes similarity to: 100% coverage of the annotated genomic feature by RNAseq alignments"; three_prime_ext "30551";
NC_042997.1	Gnomon	transcript	107107643	107117204	.	-	.	gene_id "LOC115209021"; ID "XR_003881307.2"; gene_name "LOC115209021"; transcript_id "XR_003881307.2";
NC_042997.1	Gnomon	exon	107107643	107107954	.	-	.	gene_id "LOC115209021"; db_xref "GeneID:115209021"; gbkey "ncRNA"; gene "LOC115209021"; ID ""; gene_name "LOC115209021"; transcript_id "XR_003881307.2"; product "uncharacterized LOC115209021"; exon_number "4"; model_evidence "Supporting evidence includes similarity to: 100% coverage of the annotated genomic feature by RNAseq alignments, including 15 samples with support for all annotated introns";
NC_042997.1	Gnomon	exon	107108802	107108957	.	-	.	gene_id "LOC115209021"; db_xref "GeneID:115209021"; gbkey "ncRNA"; gene "LOC115209021"; ID ""; gene_name "LOC115209021"; transcript_id "XR_003881307.2"; product "uncharacterized LOC115209021"; exon_number "3"; model_evidence "Supporting evidence includes similarity to: 100% coverage of the annotated genomic feature by RNAseq alignments, including 15 samples with support for all annotated introns";
NC_042997.1	Gnomon	exon	107114632	107114803	.	-	.	gene_id "LOC115209021"; db_xref "GeneID:115209021"; gbkey "ncRNA"; gene "LOC115209021"; ID ""; gene_name "LOC115209021"; transcript_id "XR_003881307.2"; product "uncharacterized LOC115209021"; exon_number "2"; model_evidence "Supporting evidence includes similarity to: 100% coverage of the annotated genomic feature by RNAseq alignments, including 15 samples with support for all annotated introns";
NC_042997.1	Gnomon	exon	107116954	107117204	.	-	.	gene_id "LOC115209021"; db_xref "GeneID:115209021"; gbkey "ncRNA"; gene "LOC115209021"; ID ""; gene_name "LOC115209021"; transcript_id "XR_003881307.2"; product "uncharacterized LOC115209021"; exon_number "1"; model_evidence "Supporting evidence includes similarity to: 100% coverage of the annotated genomic feature by RNAseq alignments, including 15 samples with support for all annotated introns";
NC_042997.1	Gnomon	gene	33497539	33655511	.	-	.	gene_id "LOC115209032"; db_xref "GeneID:115209032"; gbkey "Gene"; gene "LOC115209032"; gene_biotype "protein_coding"; ID ""; gene_name "LOC115209032";
NC_042997.1	Gnomon~FLAMseq	transcript	33497539	33655511	.	-	.	gene_id "LOC115209032"; ID "XR_003881308.2"; gene_name "LOC115209032"; transcript_id "FLAMseq_ext~XR_003881308.2"; three_prime_ext "10035";
NC_042997.1	Gnomon~FLAMseq	exon	33507574	33507872	.	-	.	gene_id "LOC115209032"; db_xref "GeneID:115209032"; gbkey "misc_RNA"; gene "LOC115209032"; ID ""; gene_name "LOC115209032"; transcript_id "FLAMseq_ext~XR_003881308.2"; product "ADP-ribosylation factor-like protein 5B, transcript variant X4"; exon_number "8"; model_evidence "Supporting evidence includes similarity to: 31 Proteins, and 100% coverage of the annotated genomic feature by RNAseq alignments, including 21 samples with support for all annotated introns";
NC_042997.1	Gnomon~FLAMseq	exon	33520863	33521293	.	-	.	gene_id "LOC115209032"; db_xref "GeneID:115209032"; gbkey "misc_RNA"; gene "LOC115209032"; ID ""; gene_name "LOC115209032"; transcript_id "FLAMseq_ext~XR_003881308.2"; product "ADP-ribosylation factor-like protein 5B, transcript variant X4"; exon_number "7"; model_evidence "Supporting evidence includes similarity to: 31 Proteins, and 100% coverage of the annotated genomic feature by RNAseq alignments, including 21 samples with support for all annotated introns";
NC_042997.1	Gnomon~FLAMseq	exon	33526400	33526551	.	-	.	gene_id "LOC115209032"; db_xref "GeneID:115209032"; gbkey "misc_RNA"; gene "LOC115209032"; ID ""; gene_name "LOC115209032"; transcript_id "FLAMseq_ext~XR_003881308.2"; product "ADP-ribosylation factor-like protein 5B, transcript variant X4"; exon_number "6"; model_evidence "Supporting evidence includes similarity to: 31 Proteins, and 100% coverage of the annotated genomic feature by RNAseq alignments, including 21 samples with support for all annotated introns";
NC_042997.1	Gnomon~FLAMseq	exon	33534492	33534575	.	-	.	gene_id "LOC115209032"; db_xref "GeneID:115209032"; gbkey "misc_RNA"; gene "LOC115209032"; ID ""; gene_name "LOC115209032"; transcript_id "FLAMseq_ext~XR_003881308.2"; product "ADP-ribosylation factor-like protein 5B, transcript variant X4"; exon_number "5"; model_evidence "Supporting evidence includes similarity to: 31 Proteins, and 100% coverage of the annotated genomic feature by RNAseq alignments, including 21 samples with support for all annotated introns";
NC_042997.1	Gnomon~FLAMseq	exon	33536851	33536998	.	-	.	gene_id "LOC115209032"; db_xref "GeneID:115209032"; gbkey "misc_RNA"; gene "LOC115209032"; ID ""; gene_name "LOC115209032"; transcript_id "FLAMseq_ext~XR_003881308.2"; product "ADP-ribosylation factor-like protein 5B, transcript variant X4"; exon_number "4"; model_evidence "Supporting evidence includes similarity to: 31 Proteins, and 100% coverage of the annotated genomic feature by RNAseq alignments, including 21 samples with support for all annotated introns";
NC_042997.1	Gnomon~FLAMseq	exon	33574408	33574468	.	-	.	gene_id "LOC115209032"; db_xref "GeneID:115209032"; gbkey "misc_RNA"; gene "LOC115209032"; ID ""; gene_name "LOC115209032"; transcript_id "FLAMseq_ext~XR_003881308.2"; product "ADP-ribosylation factor-like protein 5B, transcript variant X4"; exon_number "3"; model_evidence "Supporting evidence includes similarity to: 31 Proteins, and 100% coverage of the annotated genomic feature by RNAseq alignments, including 21 samples with support for all annotated introns";
NC_042997.1	Gnomon~FLAMseq	exon	33649241	33650703	.	-	.	gene_id "LOC115209032"; db_xref "GeneID:115209032"; gbkey "misc_RNA"; gene "LOC115209032"; ID ""; gene_name "LOC115209032"; transcript_id "FLAMseq_ext~XR_003881308.2"; product "ADP-ribosylation factor-like protein 5B, transcript variant X4"; exon_number "2"; model_evidence "Supporting evidence includes similarity to: 31 Proteins, and 100% coverage of the annotated genomic feature by RNAseq alignments, including 21 samples with support for all annotated introns";
NC_042997.1	Gnomon~FLAMseq	exon	33655126	33655511	.	-	.	gene_id "LOC115209032"; db_xref "GeneID:115209032"; gbkey "misc_RNA"; gene "LOC115209032"; ID ""; gene_name "LOC115209032"; transcript_id "FLAMseq_ext~XR_003881308.2"; product "ADP-ribosylation factor-like protein 5B, transcript variant X4"; exon_number "1"; model_evidence "Supporting evidence includes similarity to: 31 Proteins, and 100% coverage of the annotated genomic feature by RNAseq alignments, including 21 samples with support for all annotated introns";
NC_042997.1	Gnomon~FLAMseq	exon	33497539	33507872	.	-	.	gene_id "LOC115209032"; db_xref "GeneID:115209032"; gbkey "misc_RNA"; gene "LOC115209032"; ID ""; gene_name "LOC115209032"; transcript_id "FLAMseq_ext~XR_003881308.2"; product "ADP-ribosylation factor-like protein 5B"; exon_number "8"; model_evidence "Supporting evidence includes similarity to: 31 Proteins, and 100% coverage of the annotated genomic feature by RNAseq alignments"; three_prime_ext "10035";
NC_042997.1	Gnomon	transcript	33520164	33655511	.	-	.	gene_id "LOC115209032"; ID "XM_029777123.2"; gene_name "LOC115209032"; transcript_id "XM_029777123.2";
NC_042997.1	Gnomon	CDS	33521248	33521293	.	-	1	gene_id "LOC115209032"; db_xref "GeneID:115209032"; gbkey "CDS"; gene "LOC115209032"; ID ""; gene_name "LOC115209032"; transcript_id "XM_029777123.2"; product "ADP-ribosylation factor-like protein 5B"; protein_id "XP_029632983.1"; exon_number "7";
NC_042997.1	Gnomon	CDS	33526400	33526551	.	-	0	gene_id "LOC115209032"; db_xref "GeneID:115209032"; gbkey "CDS"; gene "LOC115209032"; ID ""; gene_name "LOC115209032"; transcript_id "XM_029777123.2"; product "ADP-ribosylation factor-like protein 5B"; protein_id "XP_029632983.1"; exon_number "6";
NC_042997.1	Gnomon	CDS	33534492	33534575	.	-	0	gene_id "LOC115209032"; db_xref "GeneID:115209032"; gbkey "CDS"; gene "LOC115209032"; ID ""; gene_name "LOC115209032"; transcript_id "XM_029777123.2"; product "ADP-ribosylation factor-like protein 5B"; protein_id "XP_029632983.1"; exon_number "5";
NC_042997.1	Gnomon	CDS	33536851	33536998	.	-	1	gene_id "LOC115209032"; db_xref "GeneID:115209032"; gbkey "CDS"; gene "LOC115209032"; ID ""; gene_name "LOC115209032"; transcript_id "XM_029777123.2"; product "ADP-ribosylation factor-like protein 5B"; protein_id "XP_029632983.1"; exon_number "4";
NC_042997.1	Gnomon	CDS	33574408	33574468	.	-	2	gene_id "LOC115209032"; db_xref "GeneID:115209032"; gbkey "CDS"; gene "LOC115209032"; ID ""; gene_name "LOC115209032"; transcript_id "XM_029777123.2"; product "ADP-ribosylation factor-like protein 5B"; protein_id "XP_029632983.1"; exon_number "3";
NC_042997.1	Gnomon	CDS	33649241	33649286	.	-	0	gene_id "LOC115209032"; db_xref "GeneID:115209032"; gbkey "CDS"; gene "LOC115209032"; ID ""; gene_name "LOC115209032"; transcript_id "XM_029777123.2"; product "ADP-ribosylation factor-like protein 5B"; protein_id "XP_029632983.1"; exon_number "2";
NC_042997.1	Gnomon	exon	33520164	33521293	.	-	.	gene_id "LOC115209032"; db_xref "GeneID:115209032"; gbkey "mRNA"; gene "LOC115209032"; ID ""; gene_name "LOC115209032"; transcript_id "XM_029777123.2"; product "ADP-ribosylation factor-like protein 5B, transcript variant X1"; exon_number "7"; model_evidence "Supporting evidence includes similarity to: 31 Proteins, and 100% coverage of the annotated genomic feature by RNAseq alignments, including 42 samples with support for all annotated introns";
NC_042997.1	Gnomon	exon	33526400	33526551	.	-	.	gene_id "LOC115209032"; db_xref "GeneID:115209032"; gbkey "mRNA"; gene "LOC115209032"; ID ""; gene_name "LOC115209032"; transcript_id "XM_029777123.2"; product "ADP-ribosylation factor-like protein 5B, transcript variant X1"; exon_number "6"; model_evidence "Supporting evidence includes similarity to: 31 Proteins, and 100% coverage of the annotated genomic feature by RNAseq alignments, including 42 samples with support for all annotated introns";
NC_042997.1	Gnomon	exon	33534492	33534575	.	-	.	gene_id "LOC115209032"; db_xref "GeneID:115209032"; gbkey "mRNA"; gene "LOC115209032"; ID ""; gene_name "LOC115209032"; transcript_id "XM_029777123.2"; product "ADP-ribosylation factor-like protein 5B, transcript variant X1"; exon_number "5"; model_evidence "Supporting evidence includes similarity to: 31 Proteins, and 100% coverage of the annotated genomic feature by RNAseq alignments, including 42 samples with support for all annotated introns";
NC_042997.1	Gnomon	exon	33536851	33536998	.	-	.	gene_id "LOC115209032"; db_xref "GeneID:115209032"; gbkey "mRNA"; gene "LOC115209032"; ID ""; gene_name "LOC115209032"; transcript_id "XM_029777123.2"; product "ADP-ribosylation factor-like protein 5B, transcript variant X1"; exon_number "4"; model_evidence "Supporting evidence includes similarity to: 31 Proteins, and 100% coverage of the annotated genomic feature by RNAseq alignments, including 42 samples with support for all annotated introns";
NC_042997.1	Gnomon	exon	33574408	33574468	.	-	.	gene_id "LOC115209032"; db_xref "GeneID:115209032"; gbkey "mRNA"; gene "LOC115209032"; ID ""; gene_name "LOC115209032"; transcript_id "XM_029777123.2"; product "ADP-ribosylation factor-like protein 5B, transcript variant X1"; exon_number "3"; model_evidence "Supporting evidence includes similarity to: 31 Proteins, and 100% coverage of the annotated genomic feature by RNAseq alignments, including 42 samples with support for all annotated introns";
NC_042997.1	Gnomon	exon	33649241	33650703	.	-	.	gene_id "LOC115209032"; db_xref "GeneID:115209032"; gbkey "mRNA"; gene "LOC115209032"; ID ""; gene_name "LOC115209032"; transcript_id "XM_029777123.2"; product "ADP-ribosylation factor-like protein 5B, transcript variant X1"; exon_number "2"; model_evidence "Supporting evidence includes similarity to: 31 Proteins, and 100% coverage of the annotated genomic feature by RNAseq alignments, including 42 samples with support for all annotated introns";
NC_042997.1	Gnomon	exon	33655126	33655511	.	-	.	gene_id "LOC115209032"; db_xref "GeneID:115209032"; gbkey "mRNA"; gene "LOC115209032"; ID ""; gene_name "LOC115209032"; transcript_id "XM_029777123.2"; product "ADP-ribosylation factor-like protein 5B, transcript variant X1"; exon_number "1"; model_evidence "Supporting evidence includes similarity to: 31 Proteins, and 100% coverage of the annotated genomic feature by RNAseq alignments, including 42 samples with support for all annotated introns";
NC_042997.1	Gnomon	start_codon	33649284	33649286	.	-	0	gene_id "LOC115209032"; db_xref "GeneID:115209032"; gbkey "CDS"; gene "LOC115209032"; ID ""; gene_name "LOC115209032"; transcript_id "XM_029777123.2"; product "ADP-ribosylation factor-like protein 5B"; protein_id "XP_029632983.1"; exon_number "2";
NC_042997.1	Gnomon	stop_codon	33521245	33521247	.	-	0	gene_id "LOC115209032"; db_xref "GeneID:115209032"; gbkey "CDS"; gene "LOC115209032"; ID ""; gene_name "LOC115209032"; transcript_id "XM_029777123.2"; product "ADP-ribosylation factor-like protein 5B"; protein_id "XP_029632983.1"; exon_number "7";
NC_042997.1	Gnomon	transcript	33520164	33651804	.	-	.	gene_id "LOC115209032"; ID "XM_036499123.1"; gene_name "LOC115209032"; transcript_id "XM_036499123.1";
NC_042997.1	Gnomon	CDS	33521248	33521293	.	-	1	gene_id "LOC115209032"; db_xref "GeneID:115209032"; gbkey "CDS"; gene "LOC115209032"; ID ""; gene_name "LOC115209032"; transcript_id "XM_036499123.1"; product "ADP-ribosylation factor-like protein 5B"; protein_id "XP_036355016.1"; exon_number "7";
NC_042997.1	Gnomon	CDS	33526400	33526551	.	-	0	gene_id "LOC115209032"; db_xref "GeneID:115209032"; gbkey "CDS"; gene "LOC115209032"; ID ""; gene_name "LOC115209032"; transcript_id "XM_036499123.1"; product "ADP-ribosylation factor-like protein 5B"; protein_id "XP_036355016.1"; exon_number "6";
NC_042997.1	Gnomon	CDS	33534492	33534575	.	-	0	gene_id "LOC115209032"; db_xref "GeneID:115209032"; gbkey "CDS"; gene "LOC115209032"; ID ""; gene_name "LOC115209032"; transcript_id "XM_036499123.1"; product "ADP-ribosylation factor-like protein 5B"; protein_id "XP_036355016.1"; exon_number "5";
NC_042997.1	Gnomon	CDS	33536851	33536998	.	-	1	gene_id "LOC115209032"; db_xref "GeneID:115209032"; gbkey "CDS"; gene "LOC115209032"; ID ""; gene_name "LOC115209032"; transcript_id "XM_036499123.1"; product "ADP-ribosylation factor-like protein 5B"; protein_id "XP_036355016.1"; exon_number "4";
NC_042997.1	Gnomon	CDS	33574408	33574468	.	-	2	gene_id "LOC115209032"; db_xref "GeneID:115209032"; gbkey "CDS"; gene "LOC115209032"; ID ""; gene_name "LOC115209032"; transcript_id "XM_036499123.1"; product "ADP-ribosylation factor-like protein 5B"; protein_id "XP_036355016.1"; exon_number "3";
NC_042997.1	Gnomon	CDS	33649241	33649286	.	-	0	gene_id "LOC115209032"; db_xref "GeneID:115209032"; gbkey "CDS"; gene "LOC115209032"; ID ""; gene_name "LOC115209032"; transcript_id "XM_036499123.1"; product "ADP-ribosylation factor-like protein 5B"; protein_id "XP_036355016.1"; exon_number "2";
NC_042997.1	Gnomon	exon	33520164	33521293	.	-	.	gene_id "LOC115209032"; db_xref "GeneID:115209032"; gbkey "mRNA"; gene "LOC115209032"; ID ""; gene_name "LOC115209032"; transcript_id "XM_036499123.1"; product "ADP-ribosylation factor-like protein 5B, transcript variant X2"; exon_number "7"; model_evidence "Supporting evidence includes similarity to: 31 Proteins, and 100% coverage of the annotated genomic feature by RNAseq alignments, including 36 samples with support for all annotated introns";
NC_042997.1	Gnomon	exon	33526400	33526551	.	-	.	gene_id "LOC115209032"; db_xref "GeneID:115209032"; gbkey "mRNA"; gene "LOC115209032"; ID ""; gene_name "LOC115209032"; transcript_id "XM_036499123.1"; product "ADP-ribosylation factor-like protein 5B, transcript variant X2"; exon_number "6"; model_evidence "Supporting evidence includes similarity to: 31 Proteins, and 100% coverage of the annotated genomic feature by RNAseq alignments, including 36 samples with support for all annotated introns";
NC_042997.1	Gnomon	exon	33534492	33534575	.	-	.	gene_id "LOC115209032"; db_xref "GeneID:115209032"; gbkey "mRNA"; gene "LOC115209032"; ID ""; gene_name "LOC115209032"; transcript_id "XM_036499123.1"; product "ADP-ribosylation factor-like protein 5B, transcript variant X2"; exon_number "5"; model_evidence "Supporting evidence includes similarity to: 31 Proteins, and 100% coverage of the annotated genomic feature by RNAseq alignments, including 36 samples with support for all annotated introns";
NC_042997.1	Gnomon	exon	33536851	33536998	.	-	.	gene_id "LOC115209032"; db_xref "GeneID:115209032"; gbkey "mRNA"; gene "LOC115209032"; ID ""; gene_name "LOC115209032"; transcript_id "XM_036499123.1"; product "ADP-ribosylation factor-like protein 5B, transcript variant X2"; exon_number "4"; model_evidence "Supporting evidence includes similarity to: 31 Proteins, and 100% coverage of the annotated genomic feature by RNAseq alignments, including 36 samples with support for all annotated introns";
NC_042997.1	Gnomon	exon	33574408	33574468	.	-	.	gene_id "LOC115209032"; db_xref "GeneID:115209032"; gbkey "mRNA"; gene "LOC115209032"; ID ""; gene_name "LOC115209032"; transcript_id "XM_036499123.1"; product "ADP-ribosylation factor-like protein 5B, transcript variant X2"; exon_number "3"; model_evidence "Supporting evidence includes similarity to: 31 Proteins, and 100% coverage of the annotated genomic feature by RNAseq alignments, including 36 samples with support for all annotated introns";
NC_042997.1	Gnomon	exon	33649241	33650703	.	-	.	gene_id "LOC115209032"; db_xref "GeneID:115209032"; gbkey "mRNA"; gene "LOC115209032"; ID ""; gene_name "LOC115209032"; transcript_id "XM_036499123.1"; product "ADP-ribosylation factor-like protein 5B, transcript variant X2"; exon_number "2"; model_evidence "Supporting evidence includes similarity to: 31 Proteins, and 100% coverage of the annotated genomic feature by RNAseq alignments, including 36 samples with support for all annotated introns";
NC_042997.1	Gnomon	exon	33651565	33651804	.	-	.	gene_id "LOC115209032"; db_xref "GeneID:115209032"; gbkey "mRNA"; gene "LOC115209032"; ID ""; gene_name "LOC115209032"; transcript_id "XM_036499123.1"; product "ADP-ribosylation factor-like protein 5B, transcript variant X2"; exon_number "1"; model_evidence "Supporting evidence includes similarity to: 31 Proteins, and 100% coverage of the annotated genomic feature by RNAseq alignments, including 36 samples with support for all annotated introns";
NC_042997.1	Gnomon	start_codon	33649284	33649286	.	-	0	gene_id "LOC115209032"; db_xref "GeneID:115209032"; gbkey "CDS"; gene "LOC115209032"; ID ""; gene_name "LOC115209032"; transcript_id "XM_036499123.1"; product "ADP-ribosylation factor-like protein 5B"; protein_id "XP_036355016.1"; exon_number "2";
NC_042997.1	Gnomon	stop_codon	33521245	33521247	.	-	0	gene_id "LOC115209032"; db_xref "GeneID:115209032"; gbkey "CDS"; gene "LOC115209032"; ID ""; gene_name "LOC115209032"; transcript_id "XM_036499123.1"; product "ADP-ribosylation factor-like protein 5B"; protein_id "XP_036355016.1"; exon_number "7";
NC_042997.1	Gnomon	transcript	33507574	33655511	.	-	.	gene_id "LOC115209032"; ID "XR_003881308.2"; gene_name "LOC115209032"; transcript_id "XR_003881308.2";
NC_042997.1	Gnomon	exon	33507574	33507872	.	-	.	gene_id "LOC115209032"; db_xref "GeneID:115209032"; gbkey "misc_RNA"; gene "LOC115209032"; ID ""; gene_name "LOC115209032"; transcript_id "XR_003881308.2"; product "ADP-ribosylation factor-like protein 5B, transcript variant X4"; exon_number "8"; model_evidence "Supporting evidence includes similarity to: 31 Proteins, and 100% coverage of the annotated genomic feature by RNAseq alignments, including 21 samples with support for all annotated introns";
NC_042997.1	Gnomon	exon	33520863	33521293	.	-	.	gene_id "LOC115209032"; db_xref "GeneID:115209032"; gbkey "misc_RNA"; gene "LOC115209032"; ID ""; gene_name "LOC115209032"; transcript_id "XR_003881308.2"; product "ADP-ribosylation factor-like protein 5B, transcript variant X4"; exon_number "7"; model_evidence "Supporting evidence includes similarity to: 31 Proteins, and 100% coverage of the annotated genomic feature by RNAseq alignments, including 21 samples with support for all annotated introns";
NC_042997.1	Gnomon	exon	33526400	33526551	.	-	.	gene_id "LOC115209032"; db_xref "GeneID:115209032"; gbkey "misc_RNA"; gene "LOC115209032"; ID ""; gene_name "LOC115209032"; transcript_id "XR_003881308.2"; product "ADP-ribosylation factor-like protein 5B, transcript variant X4"; exon_number "6"; model_evidence "Supporting evidence includes similarity to: 31 Proteins, and 100% coverage of the annotated genomic feature by RNAseq alignments, including 21 samples with support for all annotated introns";
NC_042997.1	Gnomon	exon	33534492	33534575	.	-	.	gene_id "LOC115209032"; db_xref "GeneID:115209032"; gbkey "misc_RNA"; gene "LOC115209032"; ID ""; gene_name "LOC115209032"; transcript_id "XR_003881308.2"; product "ADP-ribosylation factor-like protein 5B, transcript variant X4"; exon_number "5"; model_evidence "Supporting evidence includes similarity to: 31 Proteins, and 100% coverage of the annotated genomic feature by RNAseq alignments, including 21 samples with support for all annotated introns";
NC_042997.1	Gnomon	exon	33536851	33536998	.	-	.	gene_id "LOC115209032"; db_xref "GeneID:115209032"; gbkey "misc_RNA"; gene "LOC115209032"; ID ""; gene_name "LOC115209032"; transcript_id "XR_003881308.2"; product "ADP-ribosylation factor-like protein 5B, transcript variant X4"; exon_number "4"; model_evidence "Supporting evidence includes similarity to: 31 Proteins, and 100% coverage of the annotated genomic feature by RNAseq alignments, including 21 samples with support for all annotated introns";
NC_042997.1	Gnomon	exon	33574408	33574468	.	-	.	gene_id "LOC115209032"; db_xref "GeneID:115209032"; gbkey "misc_RNA"; gene "LOC115209032"; ID ""; gene_name "LOC115209032"; transcript_id "XR_003881308.2"; product "ADP-ribosylation factor-like protein 5B, transcript variant X4"; exon_number "3"; model_evidence "Supporting evidence includes similarity to: 31 Proteins, and 100% coverage of the annotated genomic feature by RNAseq alignments, including 21 samples with support for all annotated introns";
NC_042997.1	Gnomon	exon	33649241	33650703	.	-	.	gene_id "LOC115209032"; db_xref "GeneID:115209032"; gbkey "misc_RNA"; gene "LOC115209032"; ID ""; gene_name "LOC115209032"; transcript_id "XR_003881308.2"; product "ADP-ribosylation factor-like protein 5B, transcript variant X4"; exon_number "2"; model_evidence "Supporting evidence includes similarity to: 31 Proteins, and 100% coverage of the annotated genomic feature by RNAseq alignments, including 21 samples with support for all annotated introns";
NC_042997.1	Gnomon	exon	33655126	33655511	.	-	.	gene_id "LOC115209032"; db_xref "GeneID:115209032"; gbkey "misc_RNA"; gene "LOC115209032"; ID ""; gene_name "LOC115209032"; transcript_id "XR_003881308.2"; product "ADP-ribosylation factor-like protein 5B, transcript variant X4"; exon_number "1"; model_evidence "Supporting evidence includes similarity to: 31 Proteins, and 100% coverage of the annotated genomic feature by RNAseq alignments, including 21 samples with support for all annotated introns";
NC_042997.1	Gnomon	transcript	33507574	33655511	.	-	.	gene_id "LOC115209032"; ID "XR_004997285.1"; gene_name "LOC115209032"; transcript_id "XR_004997285.1";
NC_042997.1	Gnomon	exon	33507574	33507872	.	-	.	gene_id "LOC115209032"; db_xref "GeneID:115209032"; gbkey "misc_RNA"; gene "LOC115209032"; ID ""; gene_name "LOC115209032"; transcript_id "XR_004997285.1"; product "ADP-ribosylation factor-like protein 5B, transcript variant X3"; exon_number "8"; model_evidence "Supporting evidence includes similarity to: 31 Proteins, and 100% coverage of the annotated genomic feature by RNAseq alignments, including 25 samples with support for all annotated introns";
NC_042997.1	Gnomon	exon	33520851	33521293	.	-	.	gene_id "LOC115209032"; db_xref "GeneID:115209032"; gbkey "misc_RNA"; gene "LOC115209032"; ID ""; gene_name "LOC115209032"; transcript_id "XR_004997285.1"; product "ADP-ribosylation factor-like protein 5B, transcript variant X3"; exon_number "7"; model_evidence "Supporting evidence includes similarity to: 31 Proteins, and 100% coverage of the annotated genomic feature by RNAseq alignments, including 25 samples with support for all annotated introns";
NC_042997.1	Gnomon	exon	33526400	33526551	.	-	.	gene_id "LOC115209032"; db_xref "GeneID:115209032"; gbkey "misc_RNA"; gene "LOC115209032"; ID ""; gene_name "LOC115209032"; transcript_id "XR_004997285.1"; product "ADP-ribosylation factor-like protein 5B, transcript variant X3"; exon_number "6"; model_evidence "Supporting evidence includes similarity to: 31 Proteins, and 100% coverage of the annotated genomic feature by RNAseq alignments, including 25 samples with support for all annotated introns";
NC_042997.1	Gnomon	exon	33534492	33534575	.	-	.	gene_id "LOC115209032"; db_xref "GeneID:115209032"; gbkey "misc_RNA"; gene "LOC115209032"; ID ""; gene_name "LOC115209032"; transcript_id "XR_004997285.1"; product "ADP-ribosylation factor-like protein 5B, transcript variant X3"; exon_number "5"; model_evidence "Supporting evidence includes similarity to: 31 Proteins, and 100% coverage of the annotated genomic feature by RNAseq alignments, including 25 samples with support for all annotated introns";
NC_042997.1	Gnomon	exon	33536851	33536998	.	-	.	gene_id "LOC115209032"; db_xref "GeneID:115209032"; gbkey "misc_RNA"; gene "LOC115209032"; ID ""; gene_name "LOC115209032"; transcript_id "XR_004997285.1"; product "ADP-ribosylation factor-like protein 5B, transcript variant X3"; exon_number "4"; model_evidence "Supporting evidence includes similarity to: 31 Proteins, and 100% coverage of the annotated genomic feature by RNAseq alignments, including 25 samples with support for all annotated introns";
NC_042997.1	Gnomon	exon	33574408	33574468	.	-	.	gene_id "LOC115209032"; db_xref "GeneID:115209032"; gbkey "misc_RNA"; gene "LOC115209032"; ID ""; gene_name "LOC115209032"; transcript_id "XR_004997285.1"; product "ADP-ribosylation factor-like protein 5B, transcript variant X3"; exon_number "3"; model_evidence "Supporting evidence includes similarity to: 31 Proteins, and 100% coverage of the annotated genomic feature by RNAseq alignments, including 25 samples with support for all annotated introns";
NC_042997.1	Gnomon	exon	33649241	33650703	.	-	.	gene_id "LOC115209032"; db_xref "GeneID:115209032"; gbkey "misc_RNA"; gene "LOC115209032"; ID ""; gene_name "LOC115209032"; transcript_id "XR_004997285.1"; product "ADP-ribosylation factor-like protein 5B, transcript variant X3"; exon_number "2"; model_evidence "Supporting evidence includes similarity to: 31 Proteins, and 100% coverage of the annotated genomic feature by RNAseq alignments, including 25 samples with support for all annotated introns";
NC_042997.1	Gnomon	exon	33655126	33655511	.	-	.	gene_id "LOC115209032"; db_xref "GeneID:115209032"; gbkey "misc_RNA"; gene "LOC115209032"; ID ""; gene_name "LOC115209032"; transcript_id "XR_004997285.1"; product "ADP-ribosylation factor-like protein 5B, transcript variant X3"; exon_number "1"; model_evidence "Supporting evidence includes similarity to: 31 Proteins, and 100% coverage of the annotated genomic feature by RNAseq alignments, including 25 samples with support for all annotated introns";
NC_042997.1	Gnomon	gene	33678506	33982514	.	+	.	gene_id "LOC115209053"; db_xref "GeneID:115209053"; gbkey "Gene"; gene "LOC115209053"; gene_biotype "protein_coding"; ID ""; gene_name "LOC115209053";
NC_042997.1	Gnomon~Covext	transcript	33678506	33982514	.	+	.	gene_id "LOC115209053"; ID "XM_029777129.2"; gene_name "LOC115209053"; transcript_id "Covext~XM_029777129.2";
NC_042997.1	Covext	exon	33678506	33678583	.	+	.	gene_id "LOC115209053"; db_xref "GeneID:115209053"; gbkey "mRNA"; gene "LOC115209053"; ID ""; gene_name "LOC115209053"; transcript_id "Covext~XM_029777129.2"; product "EKC/KEOPS complex subunit Lage3"; exon_number "1"; model_evidence "Supporting evidence includes similarity to: 5 Proteins, and 100% coverage of the annotated genomic feature by RNAseq alignments, including 31 samples with support for all annotated introns";
NC_042997.1	Covext	exon	33686333	33686443	.	+	.	gene_id "LOC115209053"; db_xref "GeneID:115209053"; gbkey "mRNA"; gene "LOC115209053"; ID ""; gene_name "LOC115209053"; transcript_id "Covext~XM_029777129.2"; product "EKC/KEOPS complex subunit Lage3"; exon_number "2"; model_evidence "Supporting evidence includes similarity to: 5 Proteins, and 100% coverage of the annotated genomic feature by RNAseq alignments, including 31 samples with support for all annotated introns";
NC_042997.1	Covext	exon	33697516	33697644	.	+	.	gene_id "LOC115209053"; db_xref "GeneID:115209053"; gbkey "mRNA"; gene "LOC115209053"; ID ""; gene_name "LOC115209053"; transcript_id "Covext~XM_029777129.2"; product "EKC/KEOPS complex subunit Lage3"; exon_number "3"; model_evidence "Supporting evidence includes similarity to: 5 Proteins, and 100% coverage of the annotated genomic feature by RNAseq alignments, including 31 samples with support for all annotated introns";
NC_042997.1	Covext	exon	33982036	33982491	.	+	.	gene_id "LOC115209053"; db_xref "GeneID:115209053"; gbkey "mRNA"; gene "LOC115209053"; ID ""; gene_name "LOC115209053"; transcript_id "Covext~XM_029777129.2"; product "EKC/KEOPS complex subunit Lage3"; exon_number "4"; model_evidence "Supporting evidence includes similarity to: 5 Proteins, and 100% coverage of the annotated genomic feature by RNAseq alignments, including 31 samples with support for all annotated introns";
NC_042997.1	Covext	exon	33982036	33982514	.	+	.	gene_id "LOC115209053"; db_xref "GeneID:115209053"; gbkey "mRNA"; gene "LOC115209053"; ID ""; gene_name "LOC115209053"; transcript_id "Covext~XM_029777129.2"; product "EKC/KEOPS complex subunit Lage3"; exon_number "4"; model_evidence "Supporting evidence includes similarity to: 5 Proteins, and 100% coverage of the annotated genomic feature by RNAseq alignments, including 31 samples with support for all annotated introns"; three_prime_ext "23";
NC_042997.1	Gnomon	transcript	33678506	33982491	.	+	.	gene_id "LOC115209053"; ID "XM_029777129.2"; gene_name "LOC115209053"; transcript_id "XM_029777129.2";
NC_042997.1	Gnomon	CDS	33678555	33678583	.	+	0	gene_id "LOC115209053"; db_xref "GeneID:115209053"; gbkey "CDS"; gene "LOC115209053"; ID ""; gene_name "LOC115209053"; transcript_id "XM_029777129.2"; product "EKC/KEOPS complex subunit Lage3"; protein_id "XP_029632989.1"; exon_number "1";
NC_042997.1	Gnomon	CDS	33686333	33686443	.	+	1	gene_id "LOC115209053"; db_xref "GeneID:115209053"; gbkey "CDS"; gene "LOC115209053"; ID ""; gene_name "LOC115209053"; transcript_id "XM_029777129.2"; product "EKC/KEOPS complex subunit Lage3"; protein_id "XP_029632989.1"; exon_number "2";
NC_042997.1	Gnomon	CDS	33697516	33697644	.	+	1	gene_id "LOC115209053"; db_xref "GeneID:115209053"; gbkey "CDS"; gene "LOC115209053"; ID ""; gene_name "LOC115209053"; transcript_id "XM_029777129.2"; product "EKC/KEOPS complex subunit Lage3"; protein_id "XP_029632989.1"; exon_number "3";
NC_042997.1	Gnomon	CDS	33982036	33982144	.	+	1	gene_id "LOC115209053"; db_xref "GeneID:115209053"; gbkey "CDS"; gene "LOC115209053"; ID ""; gene_name "LOC115209053"; transcript_id "XM_029777129.2"; product "EKC/KEOPS complex subunit Lage3"; protein_id "XP_029632989.1"; exon_number "4";
NC_042997.1	Gnomon	exon	33678506	33678583	.	+	.	gene_id "LOC115209053"; db_xref "GeneID:115209053"; gbkey "mRNA"; gene "LOC115209053"; ID ""; gene_name "LOC115209053"; transcript_id "XM_029777129.2"; product "EKC/KEOPS complex subunit Lage3"; exon_number "1"; model_evidence "Supporting evidence includes similarity to: 5 Proteins, and 100% coverage of the annotated genomic feature by RNAseq alignments, including 31 samples with support for all annotated introns";
NC_042997.1	Gnomon	exon	33686333	33686443	.	+	.	gene_id "LOC115209053"; db_xref "GeneID:115209053"; gbkey "mRNA"; gene "LOC115209053"; ID ""; gene_name "LOC115209053"; transcript_id "XM_029777129.2"; product "EKC/KEOPS complex subunit Lage3"; exon_number "2"; model_evidence "Supporting evidence includes similarity to: 5 Proteins, and 100% coverage of the annotated genomic feature by RNAseq alignments, including 31 samples with support for all annotated introns";
NC_042997.1	Gnomon	exon	33697516	33697644	.	+	.	gene_id "LOC115209053"; db_xref "GeneID:115209053"; gbkey "mRNA"; gene "LOC115209053"; ID ""; gene_name "LOC115209053"; transcript_id "XM_029777129.2"; product "EKC/KEOPS complex subunit Lage3"; exon_number "3"; model_evidence "Supporting evidence includes similarity to: 5 Proteins, and 100% coverage of the annotated genomic feature by RNAseq alignments, including 31 samples with support for all annotated introns";
NC_042997.1	Gnomon	exon	33982036	33982491	.	+	.	gene_id "LOC115209053"; db_xref "GeneID:115209053"; gbkey "mRNA"; gene "LOC115209053"; ID ""; gene_name "LOC115209053"; transcript_id "XM_029777129.2"; product "EKC/KEOPS complex subunit Lage3"; exon_number "4"; model_evidence "Supporting evidence includes similarity to: 5 Proteins, and 100% coverage of the annotated genomic feature by RNAseq alignments, including 31 samples with support for all annotated introns";
NC_042997.1	Gnomon	start_codon	33678555	33678557	.	+	0	gene_id "LOC115209053"; db_xref "GeneID:115209053"; gbkey "CDS"; gene "LOC115209053"; ID ""; gene_name "LOC115209053"; transcript_id "XM_029777129.2"; product "EKC/KEOPS complex subunit Lage3"; protein_id "XP_029632989.1"; exon_number "1";
NC_042997.1	Gnomon	stop_codon	33982145	33982147	.	+	0	gene_id "LOC115209053"; db_xref "GeneID:115209053"; gbkey "CDS"; gene "LOC115209053"; ID ""; gene_name "LOC115209053"; transcript_id "XM_029777129.2"; product "EKC/KEOPS complex subunit Lage3"; protein_id "XP_029632989.1"; exon_number "4";
NC_042997.1	Gnomon	gene	41435023	41443350	.	-	.	gene_id "LOC115209057"; db_xref "GeneID:115209057"; gbkey "Gene"; gene "LOC115209057"; gene_biotype "protein_coding"; ID ""; gene_name "LOC115209057";
NC_042997.1	Gnomon	transcript	41435023	41443350	.	-	.	gene_id "LOC115209057"; ID "XM_036503458.1"; gene_name "LOC115209057"; transcript_id "XM_036503458.1";
NC_042997.1	Gnomon	CDS	41435026	41437230	.	-	0	gene_id "LOC115209057"; db_xref "GeneID:115209057"; gbkey "CDS"; gene "LOC115209057"; ID ""; gene_name "LOC115209057"; transcript_id "XM_036503458.1"; product "uncharacterized protein LOC115209057"; protein_id "XP_036359351.1"; exon_number "2";
NC_042997.1	Gnomon	exon	41435023	41437240	.	-	.	gene_id "LOC115209057"; db_xref "GeneID:115209057"; gbkey "mRNA"; gene "LOC115209057"; ID ""; gene_name "LOC115209057"; transcript_id "XM_036503458.1"; product "uncharacterized LOC115209057"; exon_number "2"; model_evidence "Supporting evidence includes similarity to: 99% coverage of the annotated genomic feature by RNAseq alignments, including 2 samples with support for all annotated introns";
NC_042997.1	Gnomon	exon	41443214	41443350	.	-	.	gene_id "LOC115209057"; db_xref "GeneID:115209057"; gbkey "mRNA"; gene "LOC115209057"; ID ""; gene_name "LOC115209057"; transcript_id "XM_036503458.1"; product "uncharacterized LOC115209057"; exon_number "1"; model_evidence "Supporting evidence includes similarity to: 99% coverage of the annotated genomic feature by RNAseq alignments, including 2 samples with support for all annotated introns";
NC_042997.1	Gnomon	start_codon	41437228	41437230	.	-	0	gene_id "LOC115209057"; db_xref "GeneID:115209057"; gbkey "CDS"; gene "LOC115209057"; ID ""; gene_name "LOC115209057"; transcript_id "XM_036503458.1"; product "uncharacterized protein LOC115209057"; protein_id "XP_036359351.1"; exon_number "2";
NC_042997.1	Gnomon	stop_codon	41435023	41435025	.	-	0	gene_id "LOC115209057"; db_xref "GeneID:115209057"; gbkey "CDS"; gene "LOC115209057"; ID ""; gene_name "LOC115209057"; transcript_id "XM_036503458.1"; product "uncharacterized protein LOC115209057"; protein_id "XP_036359351.1"; exon_number "2";
NC_042997.1	Gnomon	gene	166526026	166557825	.	+	.	gene_id "LOC115209068"; db_xref "GeneID:115209068"; gbkey "Gene"; gene "LOC115209068"; gene_biotype "protein_coding"; ID ""; gene_name "LOC115209068";
NC_042997.1	Gnomon	transcript	166526026	166557825	.	+	.	gene_id "LOC115209068"; ID "XM_029777150.2"; gene_name "LOC115209068"; transcript_id "XM_029777150.2";
NC_042997.1	Gnomon	CDS	166552767	166553044	.	+	0	gene_id "LOC115209068"; db_xref "GeneID:115209068"; gbkey "CDS"; gene "LOC115209068"; ID ""; gene_name "LOC115209068"; transcript_id "XM_029777150.2"; product "neuromedin-U receptor 1-like"; protein_id "XP_029633010.1"; exon_number "2";
NC_042997.1	Gnomon	CDS	166556873	166557794	.	+	1	gene_id "LOC115209068"; db_xref "GeneID:115209068"; gbkey "CDS"; gene "LOC115209068"; ID ""; gene_name "LOC115209068"; transcript_id "XM_029777150.2"; product "neuromedin-U receptor 1-like"; protein_id "XP_029633010.1"; exon_number "3";
NC_042997.1	Gnomon	exon	166526026	166526518	.	+	.	gene_id "LOC115209068"; db_xref "GeneID:115209068"; gbkey "mRNA"; gene "LOC115209068"; ID ""; gene_name "LOC115209068"; transcript_id "XM_029777150.2"; product "neuromedin-U receptor 1-like"; exon_number "1"; model_evidence "Supporting evidence includes similarity to: 3 Proteins, and 100% coverage of the annotated genomic feature by RNAseq alignments, including 23 samples with support for all annotated introns";
NC_042997.1	Gnomon	exon	166552767	166553044	.	+	.	gene_id "LOC115209068"; db_xref "GeneID:115209068"; gbkey "mRNA"; gene "LOC115209068"; ID ""; gene_name "LOC115209068"; transcript_id "XM_029777150.2"; product "neuromedin-U receptor 1-like"; exon_number "2"; model_evidence "Supporting evidence includes similarity to: 3 Proteins, and 100% coverage of the annotated genomic feature by RNAseq alignments, including 23 samples with support for all annotated introns";
NC_042997.1	Gnomon	exon	166556873	166557825	.	+	.	gene_id "LOC115209068"; db_xref "GeneID:115209068"; gbkey "mRNA"; gene "LOC115209068"; ID ""; gene_name "LOC115209068"; transcript_id "XM_029777150.2"; product "neuromedin-U receptor 1-like"; exon_number "3"; model_evidence "Supporting evidence includes similarity to: 3 Proteins, and 100% coverage of the annotated genomic feature by RNAseq alignments, including 23 samples with support for all annotated introns";
NC_042997.1	Gnomon	start_codon	166552767	166552769	.	+	0	gene_id "LOC115209068"; db_xref "GeneID:115209068"; gbkey "CDS"; gene "LOC115209068"; ID ""; gene_name "LOC115209068"; transcript_id "XM_029777150.2"; product "neuromedin-U receptor 1-like"; protein_id "XP_029633010.1"; exon_number "2";
NC_042997.1	Gnomon	stop_codon	166557795	166557797	.	+	0	gene_id "LOC115209068"; db_xref "GeneID:115209068"; gbkey "CDS"; gene "LOC115209068"; ID ""; gene_name "LOC115209068"; transcript_id "XM_029777150.2"; product "neuromedin-U receptor 1-like"; protein_id "XP_029633010.1"; exon_number "3";
NC_042997.1	Gnomon	gene	108494672	108593391	.	+	.	gene_id "LOC115209072"; db_xref "GeneID:115209072"; gbkey "Gene"; gene "LOC115209072"; gene_biotype "protein_coding"; ID ""; gene_name "LOC115209072";
NC_042997.1	PBRI~FLAMseq	transcript	108494736	108593391	.	+	.	gene_id "LOC115209072"; ID ""; gene_name "LOC115209072"; transcript_id "FLAMseq_ext~G2675.99"; uniq_trans_id "G2675.99"; three_prime_ext "1";
NC_042997.1	PBRI~FLAMseq	exon	108494736	108494889	.	+	.	gene_id "LOC115209072"; ID ""; gene_name "LOC115209072"; transcript_id "FLAMseq_ext~G2675.99"; exon_number "1"; uniq_trans_id "G2675.99";
NC_042997.1	PBRI~FLAMseq	exon	108556549	108556675	.	+	.	gene_id "LOC115209072"; ID ""; gene_name "LOC115209072"; transcript_id "FLAMseq_ext~G2675.99"; exon_number "2"; uniq_trans_id "G2675.99";
NC_042997.1	PBRI~FLAMseq	exon	108567479	108567534	.	+	.	gene_id "LOC115209072"; ID ""; gene_name "LOC115209072"; transcript_id "FLAMseq_ext~G2675.99"; exon_number "3"; uniq_trans_id "G2675.99";
NC_042997.1	PBRI~FLAMseq	exon	108573135	108573324	.	+	.	gene_id "LOC115209072"; ID ""; gene_name "LOC115209072"; transcript_id "FLAMseq_ext~G2675.99"; exon_number "4"; uniq_trans_id "G2675.99";
NC_042997.1	PBRI~FLAMseq	exon	108579807	108579939	.	+	.	gene_id "LOC115209072"; ID ""; gene_name "LOC115209072"; transcript_id "FLAMseq_ext~G2675.99"; exon_number "5"; uniq_trans_id "G2675.99";
NC_042997.1	PBRI~FLAMseq	exon	108582297	108582368	.	+	.	gene_id "LOC115209072"; ID ""; gene_name "LOC115209072"; transcript_id "FLAMseq_ext~G2675.99"; exon_number "6"; uniq_trans_id "G2675.99";
NC_042997.1	PBRI~FLAMseq	exon	108584335	108584414	.	+	.	gene_id "LOC115209072"; ID ""; gene_name "LOC115209072"; transcript_id "FLAMseq_ext~G2675.99"; exon_number "7"; uniq_trans_id "G2675.99";
NC_042997.1	PBRI~FLAMseq	exon	108586005	108586083	.	+	.	gene_id "LOC115209072"; ID ""; gene_name "LOC115209072"; transcript_id "FLAMseq_ext~G2675.99"; exon_number "8"; uniq_trans_id "G2675.99";
NC_042997.1	PBRI~FLAMseq	exon	108586482	108586591	.	+	.	gene_id "LOC115209072"; ID ""; gene_name "LOC115209072"; transcript_id "FLAMseq_ext~G2675.99"; exon_number "9"; uniq_trans_id "G2675.99";
NC_042997.1	PBRI~FLAMseq	exon	108589176	108589305	.	+	.	gene_id "LOC115209072"; ID ""; gene_name "LOC115209072"; transcript_id "FLAMseq_ext~G2675.99"; exon_number "10"; uniq_trans_id "G2675.99";
NC_042997.1	PBRI~FLAMseq	exon	108590651	108591975	.	+	.	gene_id "LOC115209072"; ID ""; gene_name "LOC115209072"; transcript_id "FLAMseq_ext~G2675.99"; exon_number "11"; uniq_trans_id "G2675.99";
NC_042997.1	PBRI~FLAMseq	exon	108593161	108593390	.	+	.	gene_id "LOC115209072"; ID ""; gene_name "LOC115209072"; transcript_id "FLAMseq_ext~G2675.99"; exon_number "12"; uniq_trans_id "G2675.99";
NC_042997.1	PBRI~FLAMseq	exon	108593161	108593391	.	+	.	gene_id "LOC115209072"; ID ""; gene_name "LOC115209072"; transcript_id "FLAMseq_ext~G2675.99"; exon_number "12"; uniq_trans_id "G2675.99"; three_prime_ext "1";
NC_042997.1	PBRI	transcript	108494736	108593390	.	+	.	gene_id "LOC115209072"; ID ""; gene_name "LOC115209072"; transcript_id "G2675.99"; uniq_trans_id "G2675.99";
NC_042997.1	PBRI	exon	108494736	108494889	.	+	.	gene_id "LOC115209072"; ID ""; gene_name "LOC115209072"; transcript_id "G2675.99"; exon_number "1"; uniq_trans_id "G2675.99";
NC_042997.1	PBRI	exon	108556549	108556675	.	+	.	gene_id "LOC115209072"; ID ""; gene_name "LOC115209072"; transcript_id "G2675.99"; exon_number "2"; uniq_trans_id "G2675.99";
NC_042997.1	PBRI	exon	108567479	108567534	.	+	.	gene_id "LOC115209072"; ID ""; gene_name "LOC115209072"; transcript_id "G2675.99"; exon_number "3"; uniq_trans_id "G2675.99";
NC_042997.1	PBRI	exon	108573135	108573324	.	+	.	gene_id "LOC115209072"; ID ""; gene_name "LOC115209072"; transcript_id "G2675.99"; exon_number "4"; uniq_trans_id "G2675.99";
NC_042997.1	PBRI	exon	108579807	108579939	.	+	.	gene_id "LOC115209072"; ID ""; gene_name "LOC115209072"; transcript_id "G2675.99"; exon_number "5"; uniq_trans_id "G2675.99";
NC_042997.1	PBRI	exon	108582297	108582368	.	+	.	gene_id "LOC115209072"; ID ""; gene_name "LOC115209072"; transcript_id "G2675.99"; exon_number "6"; uniq_trans_id "G2675.99";
NC_042997.1	PBRI	exon	108584335	108584414	.	+	.	gene_id "LOC115209072"; ID ""; gene_name "LOC115209072"; transcript_id "G2675.99"; exon_number "7"; uniq_trans_id "G2675.99";
NC_042997.1	PBRI	exon	108586005	108586083	.	+	.	gene_id "LOC115209072"; ID ""; gene_name "LOC115209072"; transcript_id "G2675.99"; exon_number "8"; uniq_trans_id "G2675.99";
NC_042997.1	PBRI	exon	108586482	108586591	.	+	.	gene_id "LOC115209072"; ID ""; gene_name "LOC115209072"; transcript_id "G2675.99"; exon_number "9"; uniq_trans_id "G2675.99";
NC_042997.1	PBRI	exon	108589176	108589305	.	+	.	gene_id "LOC115209072"; ID ""; gene_name "LOC115209072"; transcript_id "G2675.99"; exon_number "10"; uniq_trans_id "G2675.99";
NC_042997.1	PBRI	exon	108590651	108591975	.	+	.	gene_id "LOC115209072"; ID ""; gene_name "LOC115209072"; transcript_id "G2675.99"; exon_number "11"; uniq_trans_id "G2675.99";
NC_042997.1	PBRI	exon	108593161	108593390	.	+	.	gene_id "LOC115209072"; ID ""; gene_name "LOC115209072"; transcript_id "G2675.99"; exon_number "12"; uniq_trans_id "G2675.99";
NC_042997.1	Gnomon	transcript	108494672	108591562	.	+	.	gene_id "LOC115209072"; ID "XM_029777164.2"; gene_name "LOC115209072"; transcript_id "XM_029777164.2";
NC_042997.1	Gnomon	CDS	108494771	108494889	.	+	0	gene_id "LOC115209072"; db_xref "GeneID:115209072"; gbkey "CDS"; gene "LOC115209072"; ID ""; gene_name "LOC115209072"; transcript_id "XM_029777164.2"; product "mitogen-activated protein kinase 1"; protein_id "XP_029633024.1"; exon_number "1";
NC_042997.1	Gnomon	CDS	108556549	108556675	.	+	1	gene_id "LOC115209072"; db_xref "GeneID:115209072"; gbkey "CDS"; gene "LOC115209072"; ID ""; gene_name "LOC115209072"; transcript_id "XM_029777164.2"; product "mitogen-activated protein kinase 1"; protein_id "XP_029633024.1"; exon_number "2";
NC_042997.1	Gnomon	CDS	108567479	108567534	.	+	0	gene_id "LOC115209072"; db_xref "GeneID:115209072"; gbkey "CDS"; gene "LOC115209072"; ID ""; gene_name "LOC115209072"; transcript_id "XM_029777164.2"; product "mitogen-activated protein kinase 1"; protein_id "XP_029633024.1"; exon_number "3";
NC_042997.1	Gnomon	CDS	108573135	108573324	.	+	1	gene_id "LOC115209072"; db_xref "GeneID:115209072"; gbkey "CDS"; gene "LOC115209072"; ID ""; gene_name "LOC115209072"; transcript_id "XM_029777164.2"; product "mitogen-activated protein kinase 1"; protein_id "XP_029633024.1"; exon_number "4";
NC_042997.1	Gnomon	CDS	108579807	108579939	.	+	0	gene_id "LOC115209072"; db_xref "GeneID:115209072"; gbkey "CDS"; gene "LOC115209072"; ID ""; gene_name "LOC115209072"; transcript_id "XM_029777164.2"; product "mitogen-activated protein kinase 1"; protein_id "XP_029633024.1"; exon_number "5";
NC_042997.1	Gnomon	CDS	108582297	108582368	.	+	2	gene_id "LOC115209072"; db_xref "GeneID:115209072"; gbkey "CDS"; gene "LOC115209072"; ID ""; gene_name "LOC115209072"; transcript_id "XM_029777164.2"; product "mitogen-activated protein kinase 1"; protein_id "XP_029633024.1"; exon_number "6";
NC_042997.1	Gnomon	CDS	108584335	108584414	.	+	2	gene_id "LOC115209072"; db_xref "GeneID:115209072"; gbkey "CDS"; gene "LOC115209072"; ID ""; gene_name "LOC115209072"; transcript_id "XM_029777164.2"; product "mitogen-activated protein kinase 1"; protein_id "XP_029633024.1"; exon_number "7";
NC_042997.1	Gnomon	CDS	108586005	108586083	.	+	0	gene_id "LOC115209072"; db_xref "GeneID:115209072"; gbkey "CDS"; gene "LOC115209072"; ID ""; gene_name "LOC115209072"; transcript_id "XM_029777164.2"; product "mitogen-activated protein kinase 1"; protein_id "XP_029633024.1"; exon_number "8";
NC_042997.1	Gnomon	CDS	108586482	108586591	.	+	2	gene_id "LOC115209072"; db_xref "GeneID:115209072"; gbkey "CDS"; gene "LOC115209072"; ID ""; gene_name "LOC115209072"; transcript_id "XM_029777164.2"; product "mitogen-activated protein kinase 1"; protein_id "XP_029633024.1"; exon_number "9";
NC_042997.1	Gnomon	CDS	108589176	108589305	.	+	0	gene_id "LOC115209072"; db_xref "GeneID:115209072"; gbkey "CDS"; gene "LOC115209072"; ID ""; gene_name "LOC115209072"; transcript_id "XM_029777164.2"; product "mitogen-activated protein kinase 1"; protein_id "XP_029633024.1"; exon_number "10";
NC_042997.1	Gnomon	CDS	108590651	108590655	.	+	2	gene_id "LOC115209072"; db_xref "GeneID:115209072"; gbkey "CDS"; gene "LOC115209072"; ID ""; gene_name "LOC115209072"; transcript_id "XM_029777164.2"; product "mitogen-activated protein kinase 1"; protein_id "XP_029633024.1"; exon_number "11";
NC_042997.1	Gnomon	exon	108494672	108494889	.	+	.	gene_id "LOC115209072"; db_xref "GeneID:115209072"; gbkey "mRNA"; gene "LOC115209072"; ID ""; gene_name "LOC115209072"; transcript_id "XM_029777164.2"; product "mitogen-activated protein kinase 1"; exon_number "1"; model_evidence "Supporting evidence includes similarity to: 64 Proteins, and 100% coverage of the annotated genomic feature by RNAseq alignments, including 46 samples with support for all annotated introns";
NC_042997.1	Gnomon	exon	108556549	108556675	.	+	.	gene_id "LOC115209072"; db_xref "GeneID:115209072"; gbkey "mRNA"; gene "LOC115209072"; ID ""; gene_name "LOC115209072"; transcript_id "XM_029777164.2"; product "mitogen-activated protein kinase 1"; exon_number "2"; model_evidence "Supporting evidence includes similarity to: 64 Proteins, and 100% coverage of the annotated genomic feature by RNAseq alignments, including 46 samples with support for all annotated introns";
NC_042997.1	Gnomon	exon	108567479	108567534	.	+	.	gene_id "LOC115209072"; db_xref "GeneID:115209072"; gbkey "mRNA"; gene "LOC115209072"; ID ""; gene_name "LOC115209072"; transcript_id "XM_029777164.2"; product "mitogen-activated protein kinase 1"; exon_number "3"; model_evidence "Supporting evidence includes similarity to: 64 Proteins, and 100% coverage of the annotated genomic feature by RNAseq alignments, including 46 samples with support for all annotated introns";
NC_042997.1	Gnomon	exon	108573135	108573324	.	+	.	gene_id "LOC115209072"; db_xref "GeneID:115209072"; gbkey "mRNA"; gene "LOC115209072"; ID ""; gene_name "LOC115209072"; transcript_id "XM_029777164.2"; product "mitogen-activated protein kinase 1"; exon_number "4"; model_evidence "Supporting evidence includes similarity to: 64 Proteins, and 100% coverage of the annotated genomic feature by RNAseq alignments, including 46 samples with support for all annotated introns";
NC_042997.1	Gnomon	exon	108579807	108579939	.	+	.	gene_id "LOC115209072"; db_xref "GeneID:115209072"; gbkey "mRNA"; gene "LOC115209072"; ID ""; gene_name "LOC115209072"; transcript_id "XM_029777164.2"; product "mitogen-activated protein kinase 1"; exon_number "5"; model_evidence "Supporting evidence includes similarity to: 64 Proteins, and 100% coverage of the annotated genomic feature by RNAseq alignments, including 46 samples with support for all annotated introns";
NC_042997.1	Gnomon	exon	108582297	108582368	.	+	.	gene_id "LOC115209072"; db_xref "GeneID:115209072"; gbkey "mRNA"; gene "LOC115209072"; ID ""; gene_name "LOC115209072"; transcript_id "XM_029777164.2"; product "mitogen-activated protein kinase 1"; exon_number "6"; model_evidence "Supporting evidence includes similarity to: 64 Proteins, and 100% coverage of the annotated genomic feature by RNAseq alignments, including 46 samples with support for all annotated introns";
NC_042997.1	Gnomon	exon	108584335	108584414	.	+	.	gene_id "LOC115209072"; db_xref "GeneID:115209072"; gbkey "mRNA"; gene "LOC115209072"; ID ""; gene_name "LOC115209072"; transcript_id "XM_029777164.2"; product "mitogen-activated protein kinase 1"; exon_number "7"; model_evidence "Supporting evidence includes similarity to: 64 Proteins, and 100% coverage of the annotated genomic feature by RNAseq alignments, including 46 samples with support for all annotated introns";
NC_042997.1	Gnomon	exon	108586005	108586083	.	+	.	gene_id "LOC115209072"; db_xref "GeneID:115209072"; gbkey "mRNA"; gene "LOC115209072"; ID ""; gene_name "LOC115209072"; transcript_id "XM_029777164.2"; product "mitogen-activated protein kinase 1"; exon_number "8"; model_evidence "Supporting evidence includes similarity to: 64 Proteins, and 100% coverage of the annotated genomic feature by RNAseq alignments, including 46 samples with support for all annotated introns";
NC_042997.1	Gnomon	exon	108586482	108586591	.	+	.	gene_id "LOC115209072"; db_xref "GeneID:115209072"; gbkey "mRNA"; gene "LOC115209072"; ID ""; gene_name "LOC115209072"; transcript_id "XM_029777164.2"; product "mitogen-activated protein kinase 1"; exon_number "9"; model_evidence "Supporting evidence includes similarity to: 64 Proteins, and 100% coverage of the annotated genomic feature by RNAseq alignments, including 46 samples with support for all annotated introns";
NC_042997.1	Gnomon	exon	108589176	108589305	.	+	.	gene_id "LOC115209072"; db_xref "GeneID:115209072"; gbkey "mRNA"; gene "LOC115209072"; ID ""; gene_name "LOC115209072"; transcript_id "XM_029777164.2"; product "mitogen-activated protein kinase 1"; exon_number "10"; model_evidence "Supporting evidence includes similarity to: 64 Proteins, and 100% coverage of the annotated genomic feature by RNAseq alignments, including 46 samples with support for all annotated introns";
NC_042997.1	Gnomon	exon	108590651	108591562	.	+	.	gene_id "LOC115209072"; db_xref "GeneID:115209072"; gbkey "mRNA"; gene "LOC115209072"; ID ""; gene_name "LOC115209072"; transcript_id "XM_029777164.2"; product "mitogen-activated protein kinase 1"; exon_number "11"; model_evidence "Supporting evidence includes similarity to: 64 Proteins, and 100% coverage of the annotated genomic feature by RNAseq alignments, including 46 samples with support for all annotated introns";
NC_042997.1	Gnomon	start_codon	108494771	108494773	.	+	0	gene_id "LOC115209072"; db_xref "GeneID:115209072"; gbkey "CDS"; gene "LOC115209072"; ID ""; gene_name "LOC115209072"; transcript_id "XM_029777164.2"; product "mitogen-activated protein kinase 1"; protein_id "XP_029633024.1"; exon_number "1";
NC_042997.1	Gnomon	stop_codon	108590656	108590658	.	+	0	gene_id "LOC115209072"; db_xref "GeneID:115209072"; gbkey "CDS"; gene "LOC115209072"; ID ""; gene_name "LOC115209072"; transcript_id "XM_029777164.2"; product "mitogen-activated protein kinase 1"; protein_id "XP_029633024.1"; exon_number "11";
NC_042997.1	Gnomon	gene	203657990	203664373	.	+	.	gene_id "LOC115209077"; db_xref "GeneID:115209077"; gbkey "Gene"; gene "LOC115209077"; gene_biotype "protein_coding"; ID ""; gene_name "LOC115209077";
NC_042997.1	PBRI~FLAMseq	transcript	203658003	203664373	.	+	.	gene_id "LOC115209077"; ID ""; gene_name "LOC115209077"; transcript_id "FLAMseq_ext~G5136.5"; uniq_trans_id "G5136.5"; three_prime_ext "77";
NC_042997.1	PBRI~FLAMseq	exon	203658003	203659500	.	+	.	gene_id "LOC115209077"; ID ""; gene_name "LOC115209077"; transcript_id "FLAMseq_ext~G5136.5"; exon_number "1"; uniq_trans_id "G5136.5";
NC_042997.1	PBRI~FLAMseq	exon	203660386	203664296	.	+	.	gene_id "LOC115209077"; ID ""; gene_name "LOC115209077"; transcript_id "FLAMseq_ext~G5136.5"; exon_number "2"; uniq_trans_id "G5136.5";
NC_042997.1	PBRI~FLAMseq	exon	203660386	203664373	.	+	.	gene_id "LOC115209077"; ID ""; gene_name "LOC115209077"; transcript_id "FLAMseq_ext~G5136.5"; exon_number "2"; uniq_trans_id "G5136.5"; three_prime_ext "77";
NC_042997.1	PBRI	transcript	203658031	203662027	.	+	.	gene_id "LOC115209077"; ID ""; gene_name "LOC115209077"; transcript_id "G5136.11"; uniq_trans_id "G5136.11";
NC_042997.1	PBRI	exon	203658031	203659500	.	+	.	gene_id "LOC115209077"; ID ""; gene_name "LOC115209077"; transcript_id "G5136.11"; exon_number "1"; uniq_trans_id "G5136.11";
NC_042997.1	PBRI	exon	203661099	203662027	.	+	.	gene_id "LOC115209077"; ID ""; gene_name "LOC115209077"; transcript_id "G5136.11"; exon_number "2"; uniq_trans_id "G5136.11";
NC_042997.1	PBRI	transcript	203658033	203662027	.	+	.	gene_id "LOC115209077"; ID ""; gene_name "LOC115209077"; transcript_id "G5136.13"; uniq_trans_id "G5136.13";
NC_042997.1	PBRI	exon	203658033	203659500	.	+	.	gene_id "LOC115209077"; ID ""; gene_name "LOC115209077"; transcript_id "G5136.13"; exon_number "1"; uniq_trans_id "G5136.13";
NC_042997.1	PBRI	exon	203660386	203662027	.	+	.	gene_id "LOC115209077"; ID ""; gene_name "LOC115209077"; transcript_id "G5136.13"; exon_number "2"; uniq_trans_id "G5136.13";
NC_042997.1	PBRI	transcript	203658035	203664296	.	+	.	gene_id "LOC115209077"; ID ""; gene_name "LOC115209077"; transcript_id "G5136.15"; uniq_trans_id "G5136.15";
NC_042997.1	PBRI	exon	203658035	203659162	.	+	.	gene_id "LOC115209077"; ID ""; gene_name "LOC115209077"; transcript_id "G5136.15"; exon_number "1"; uniq_trans_id "G5136.15";
NC_042997.1	PBRI	exon	203660386	203664296	.	+	.	gene_id "LOC115209077"; ID ""; gene_name "LOC115209077"; transcript_id "G5136.15"; exon_number "2"; uniq_trans_id "G5136.15";
NC_042997.1	PBRI	transcript	203658038	203664296	.	+	.	gene_id "LOC115209077"; ID ""; gene_name "LOC115209077"; transcript_id "G5136.22"; uniq_trans_id "G5136.22";
NC_042997.1	PBRI	exon	203658038	203659500	.	+	.	gene_id "LOC115209077"; ID ""; gene_name "LOC115209077"; transcript_id "G5136.22"; exon_number "1"; uniq_trans_id "G5136.22";
NC_042997.1	PBRI	exon	203660386	203661467	.	+	.	gene_id "LOC115209077"; ID ""; gene_name "LOC115209077"; transcript_id "G5136.22"; exon_number "2"; uniq_trans_id "G5136.22";
NC_042997.1	PBRI	exon	203662125	203664296	.	+	.	gene_id "LOC115209077"; ID ""; gene_name "LOC115209077"; transcript_id "G5136.22"; exon_number "3"; uniq_trans_id "G5136.22";
NC_042997.1	PBRI	transcript	203658181	203664296	.	+	.	gene_id "LOC115209077"; ID ""; gene_name "LOC115209077"; transcript_id "G5136.26"; uniq_trans_id "G5136.26";
NC_042997.1	PBRI	exon	203658181	203659500	.	+	.	gene_id "LOC115209077"; ID ""; gene_name "LOC115209077"; transcript_id "G5136.26"; exon_number "1"; uniq_trans_id "G5136.26";
NC_042997.1	PBRI	exon	203661099	203664296	.	+	.	gene_id "LOC115209077"; ID ""; gene_name "LOC115209077"; transcript_id "G5136.26"; exon_number "2"; uniq_trans_id "G5136.26";
NC_042997.1	PBRI	transcript	203658714	203663151	.	+	.	gene_id "LOC115209077"; ID ""; gene_name "LOC115209077"; transcript_id "G5136.27"; uniq_trans_id "G5136.27";
NC_042997.1	PBRI	exon	203658714	203659500	.	+	.	gene_id "LOC115209077"; ID ""; gene_name "LOC115209077"; transcript_id "G5136.27"; exon_number "1"; uniq_trans_id "G5136.27";
NC_042997.1	PBRI	exon	203660386	203663151	.	+	.	gene_id "LOC115209077"; ID ""; gene_name "LOC115209077"; transcript_id "G5136.27"; exon_number "2"; uniq_trans_id "G5136.27";
NC_042997.1	PBRI	transcript	203658003	203664296	.	+	.	gene_id "LOC115209077"; ID ""; gene_name "LOC115209077"; transcript_id "G5136.5"; uniq_trans_id "G5136.5";
NC_042997.1	PBRI	exon	203658003	203659500	.	+	.	gene_id "LOC115209077"; ID ""; gene_name "LOC115209077"; transcript_id "G5136.5"; exon_number "1"; uniq_trans_id "G5136.5";
NC_042997.1	PBRI	exon	203660386	203664296	.	+	.	gene_id "LOC115209077"; ID ""; gene_name "LOC115209077"; transcript_id "G5136.5"; exon_number "2"; uniq_trans_id "G5136.5";
NC_042997.1	PBRI	transcript	203658024	203661022	.	+	.	gene_id "LOC115209077"; ID ""; gene_name "LOC115209077"; transcript_id "G5136.7"; uniq_trans_id "G5136.7";
NC_042997.1	PBRI	exon	203658024	203659500	.	+	.	gene_id "LOC115209077"; ID ""; gene_name "LOC115209077"; transcript_id "G5136.7"; exon_number "1"; uniq_trans_id "G5136.7";
NC_042997.1	PBRI	exon	203660386	203661022	.	+	.	gene_id "LOC115209077"; ID ""; gene_name "LOC115209077"; transcript_id "G5136.7"; exon_number "2"; uniq_trans_id "G5136.7";
NC_042997.1	PBRI	transcript	203658024	203664296	.	+	.	gene_id "LOC115209077"; ID ""; gene_name "LOC115209077"; transcript_id "G5136.8"; uniq_trans_id "G5136.8";
NC_042997.1	PBRI	exon	203658024	203659500	.	+	.	gene_id "LOC115209077"; ID ""; gene_name "LOC115209077"; transcript_id "G5136.8"; exon_number "1"; uniq_trans_id "G5136.8";
NC_042997.1	PBRI	exon	203661099	203661467	.	+	.	gene_id "LOC115209077"; ID ""; gene_name "LOC115209077"; transcript_id "G5136.8"; exon_number "2"; uniq_trans_id "G5136.8";
NC_042997.1	PBRI	exon	203663589	203664296	.	+	.	gene_id "LOC115209077"; ID ""; gene_name "LOC115209077"; transcript_id "G5136.8"; exon_number "3"; uniq_trans_id "G5136.8";
NC_042997.1	Gnomon	transcript	203657990	203659265	.	+	.	gene_id "LOC115209077"; ID "XM_029777179.2"; gene_name "LOC115209077"; transcript_id "XM_029777179.2";
NC_042997.1	Gnomon	CDS	203658169	203659056	.	+	0	gene_id "LOC115209077"; db_xref "GeneID:115209077"; gbkey "CDS"; gene "LOC115209077"; ID ""; gene_name "LOC115209077"; transcript_id "XM_029777179.2"; product "serine/arginine-rich splicing factor 2"; protein_id "XP_029633039.1"; exon_number "1";
NC_042997.1	Gnomon	exon	203657990	203659265	.	+	.	gene_id "LOC115209077"; db_xref "GeneID:115209077"; gbkey "mRNA"; gene "LOC115209077"; ID ""; gene_name "LOC115209077"; transcript_id "XM_029777179.2"; product "serine/arginine-rich splicing factor 2"; exon_number "1"; model_evidence "Supporting evidence includes similarity to: 33 Proteins, and 100% coverage of the annotated genomic feature by RNAseq alignments";
NC_042997.1	Gnomon	start_codon	203658169	203658171	.	+	0	gene_id "LOC115209077"; db_xref "GeneID:115209077"; gbkey "CDS"; gene "LOC115209077"; ID ""; gene_name "LOC115209077"; transcript_id "XM_029777179.2"; product "serine/arginine-rich splicing factor 2"; protein_id "XP_029633039.1"; exon_number "1";
NC_042997.1	Gnomon	stop_codon	203659057	203659059	.	+	0	gene_id "LOC115209077"; db_xref "GeneID:115209077"; gbkey "CDS"; gene "LOC115209077"; ID ""; gene_name "LOC115209077"; transcript_id "XM_029777179.2"; product "serine/arginine-rich splicing factor 2"; protein_id "XP_029633039.1"; exon_number "1";
NC_042997.1	Gnomon	gene	14979052	15046516	.	+	.	gene_id "LOC115209082"; db_xref "GeneID:115209082"; gbkey "Gene"; gene "LOC115209082"; gene_biotype "protein_coding"; ID ""; gene_name "LOC115209082";
NC_042997.1	PBRI~FLAMseq	transcript	14980016	15046516	.	+	.	gene_id "LOC115209082"; ID ""; gene_name "LOC115209082"; transcript_id "FLAMseq_ext~G220.49"; uniq_trans_id "G220.49"; three_prime_ext "481";
NC_042997.1	PBRI~FLAMseq	exon	14980016	14980309	.	+	.	gene_id "LOC115209082"; ID ""; gene_name "LOC115209082"; transcript_id "FLAMseq_ext~G220.49"; exon_number "1"; uniq_trans_id "G220.49";
NC_042997.1	PBRI~FLAMseq	exon	14984481	14984610	.	+	.	gene_id "LOC115209082"; ID ""; gene_name "LOC115209082"; transcript_id "FLAMseq_ext~G220.49"; exon_number "2"; uniq_trans_id "G220.49";
NC_042997.1	PBRI~FLAMseq	exon	14986233	14986281	.	+	.	gene_id "LOC115209082"; ID ""; gene_name "LOC115209082"; transcript_id "FLAMseq_ext~G220.49"; exon_number "3"; uniq_trans_id "G220.49";
NC_042997.1	PBRI~FLAMseq	exon	15004688	15004921	.	+	.	gene_id "LOC115209082"; ID ""; gene_name "LOC115209082"; transcript_id "FLAMseq_ext~G220.49"; exon_number "4"; uniq_trans_id "G220.49";
NC_042997.1	PBRI~FLAMseq	exon	15021336	15021426	.	+	.	gene_id "LOC115209082"; ID ""; gene_name "LOC115209082"; transcript_id "FLAMseq_ext~G220.49"; exon_number "5"; uniq_trans_id "G220.49";
NC_042997.1	PBRI~FLAMseq	exon	15022617	15022721	.	+	.	gene_id "LOC115209082"; ID ""; gene_name "LOC115209082"; transcript_id "FLAMseq_ext~G220.49"; exon_number "6"; uniq_trans_id "G220.49";
NC_042997.1	PBRI~FLAMseq	exon	15038514	15038591	.	+	.	gene_id "LOC115209082"; ID ""; gene_name "LOC115209082"; transcript_id "FLAMseq_ext~G220.49"; exon_number "7"; uniq_trans_id "G220.49";
NC_042997.1	PBRI~FLAMseq	exon	15040391	15040453	.	+	.	gene_id "LOC115209082"; ID ""; gene_name "LOC115209082"; transcript_id "FLAMseq_ext~G220.49"; exon_number "8"; uniq_trans_id "G220.49";
NC_042997.1	PBRI~FLAMseq	exon	15043324	15046035	.	+	.	gene_id "LOC115209082"; ID ""; gene_name "LOC115209082"; transcript_id "FLAMseq_ext~G220.49"; exon_number "9"; uniq_trans_id "G220.49";
NC_042997.1	PBRI~FLAMseq	exon	15043324	15046516	.	+	.	gene_id "LOC115209082"; ID ""; gene_name "LOC115209082"; transcript_id "FLAMseq_ext~G220.49"; exon_number "9"; uniq_trans_id "G220.49"; three_prime_ext "481";
NC_042997.1	PBRI	transcript	14983344	15045198	.	+	.	gene_id "LOC115209082"; ID ""; gene_name "LOC115209082"; transcript_id "G220.101"; uniq_trans_id "G220.101";
NC_042997.1	PBRI	exon	14983344	14983504	.	+	.	gene_id "LOC115209082"; ID ""; gene_name "LOC115209082"; transcript_id "G220.101"; exon_number "1"; uniq_trans_id "G220.101";
NC_042997.1	PBRI	exon	14986233	14986281	.	+	.	gene_id "LOC115209082"; ID ""; gene_name "LOC115209082"; transcript_id "G220.101"; exon_number "2"; uniq_trans_id "G220.101";
NC_042997.1	PBRI	exon	15004688	15004921	.	+	.	gene_id "LOC115209082"; ID ""; gene_name "LOC115209082"; transcript_id "G220.101"; exon_number "3"; uniq_trans_id "G220.101";
NC_042997.1	PBRI	exon	15021336	15021426	.	+	.	gene_id "LOC115209082"; ID ""; gene_name "LOC115209082"; transcript_id "G220.101"; exon_number "4"; uniq_trans_id "G220.101";
NC_042997.1	PBRI	exon	15022617	15022721	.	+	.	gene_id "LOC115209082"; ID ""; gene_name "LOC115209082"; transcript_id "G220.101"; exon_number "5"; uniq_trans_id "G220.101";
NC_042997.1	PBRI	exon	15038514	15038591	.	+	.	gene_id "LOC115209082"; ID ""; gene_name "LOC115209082"; transcript_id "G220.101"; exon_number "6"; uniq_trans_id "G220.101";
NC_042997.1	PBRI	exon	15040391	15040453	.	+	.	gene_id "LOC115209082"; ID ""; gene_name "LOC115209082"; transcript_id "G220.101"; exon_number "7"; uniq_trans_id "G220.101";
NC_042997.1	PBRI	exon	15043324	15045198	.	+	.	gene_id "LOC115209082"; ID ""; gene_name "LOC115209082"; transcript_id "G220.101"; exon_number "8"; uniq_trans_id "G220.101";
NC_042997.1	PBRI	transcript	14983352	15045198	.	+	.	gene_id "LOC115209082"; ID ""; gene_name "LOC115209082"; transcript_id "G220.103"; uniq_trans_id "G220.103";
NC_042997.1	PBRI	exon	14983352	14983504	.	+	.	gene_id "LOC115209082"; ID ""; gene_name "LOC115209082"; transcript_id "G220.103"; exon_number "1"; uniq_trans_id "G220.103";
NC_042997.1	PBRI	exon	14984481	14984610	.	+	.	gene_id "LOC115209082"; ID ""; gene_name "LOC115209082"; transcript_id "G220.103"; exon_number "2"; uniq_trans_id "G220.103";
NC_042997.1	PBRI	exon	14986233	14986281	.	+	.	gene_id "LOC115209082"; ID ""; gene_name "LOC115209082"; transcript_id "G220.103"; exon_number "3"; uniq_trans_id "G220.103";
NC_042997.1	PBRI	exon	14986618	14986821	.	+	.	gene_id "LOC115209082"; ID ""; gene_name "LOC115209082"; transcript_id "G220.103"; exon_number "4"; uniq_trans_id "G220.103";
NC_042997.1	PBRI	exon	15004688	15004921	.	+	.	gene_id "LOC115209082"; ID ""; gene_name "LOC115209082"; transcript_id "G220.103"; exon_number "5"; uniq_trans_id "G220.103";
NC_042997.1	PBRI	exon	15021336	15021426	.	+	.	gene_id "LOC115209082"; ID ""; gene_name "LOC115209082"; transcript_id "G220.103"; exon_number "6"; uniq_trans_id "G220.103";
NC_042997.1	PBRI	exon	15022617	15022721	.	+	.	gene_id "LOC115209082"; ID ""; gene_name "LOC115209082"; transcript_id "G220.103"; exon_number "7"; uniq_trans_id "G220.103";
NC_042997.1	PBRI	exon	15038514	15038591	.	+	.	gene_id "LOC115209082"; ID ""; gene_name "LOC115209082"; transcript_id "G220.103"; exon_number "8"; uniq_trans_id "G220.103";
NC_042997.1	PBRI	exon	15040391	15040453	.	+	.	gene_id "LOC115209082"; ID ""; gene_name "LOC115209082"; transcript_id "G220.103"; exon_number "9"; uniq_trans_id "G220.103";
NC_042997.1	PBRI	exon	15043324	15045198	.	+	.	gene_id "LOC115209082"; ID ""; gene_name "LOC115209082"; transcript_id "G220.103"; exon_number "10"; uniq_trans_id "G220.103";
NC_042997.1	PBRI	transcript	14983352	15044730	.	+	.	gene_id "LOC115209082"; ID ""; gene_name "LOC115209082"; transcript_id "G220.104"; uniq_trans_id "G220.104";
NC_042997.1	PBRI	exon	14983352	14983515	.	+	.	gene_id "LOC115209082"; ID ""; gene_name "LOC115209082"; transcript_id "G220.104"; exon_number "1"; uniq_trans_id "G220.104";
NC_042997.1	PBRI	exon	14984481	14984610	.	+	.	gene_id "LOC115209082"; ID ""; gene_name "LOC115209082"; transcript_id "G220.104"; exon_number "2"; uniq_trans_id "G220.104";
NC_042997.1	PBRI	exon	14986233	14986281	.	+	.	gene_id "LOC115209082"; ID ""; gene_name "LOC115209082"; transcript_id "G220.104"; exon_number "3"; uniq_trans_id "G220.104";
NC_042997.1	PBRI	exon	15004688	15004921	.	+	.	gene_id "LOC115209082"; ID ""; gene_name "LOC115209082"; transcript_id "G220.104"; exon_number "4"; uniq_trans_id "G220.104";
NC_042997.1	PBRI	exon	15021336	15021426	.	+	.	gene_id "LOC115209082"; ID ""; gene_name "LOC115209082"; transcript_id "G220.104"; exon_number "5"; uniq_trans_id "G220.104";
NC_042997.1	PBRI	exon	15022617	15022721	.	+	.	gene_id "LOC115209082"; ID ""; gene_name "LOC115209082"; transcript_id "G220.104"; exon_number "6"; uniq_trans_id "G220.104";
NC_042997.1	PBRI	exon	15038514	15038591	.	+	.	gene_id "LOC115209082"; ID ""; gene_name "LOC115209082"; transcript_id "G220.104"; exon_number "7"; uniq_trans_id "G220.104";
NC_042997.1	PBRI	exon	15040391	15040453	.	+	.	gene_id "LOC115209082"; ID ""; gene_name "LOC115209082"; transcript_id "G220.104"; exon_number "8"; uniq_trans_id "G220.104";
NC_042997.1	PBRI	exon	15043324	15044730	.	+	.	gene_id "LOC115209082"; ID ""; gene_name "LOC115209082"; transcript_id "G220.104"; exon_number "9"; uniq_trans_id "G220.104";
NC_042997.1	PBRI	transcript	14983352	15045814	.	+	.	gene_id "LOC115209082"; ID ""; gene_name "LOC115209082"; transcript_id "G220.105"; uniq_trans_id "G220.105";
NC_042997.1	PBRI	exon	14983352	14983515	.	+	.	gene_id "LOC115209082"; ID ""; gene_name "LOC115209082"; transcript_id "G220.105"; exon_number "1"; uniq_trans_id "G220.105";
NC_042997.1	PBRI	exon	15004688	15004921	.	+	.	gene_id "LOC115209082"; ID ""; gene_name "LOC115209082"; transcript_id "G220.105"; exon_number "2"; uniq_trans_id "G220.105";
NC_042997.1	PBRI	exon	15021336	15021426	.	+	.	gene_id "LOC115209082"; ID ""; gene_name "LOC115209082"; transcript_id "G220.105"; exon_number "3"; uniq_trans_id "G220.105";
NC_042997.1	PBRI	exon	15022617	15022721	.	+	.	gene_id "LOC115209082"; ID ""; gene_name "LOC115209082"; transcript_id "G220.105"; exon_number "4"; uniq_trans_id "G220.105";
NC_042997.1	PBRI	exon	15038514	15038591	.	+	.	gene_id "LOC115209082"; ID ""; gene_name "LOC115209082"; transcript_id "G220.105"; exon_number "5"; uniq_trans_id "G220.105";
NC_042997.1	PBRI	exon	15040391	15040453	.	+	.	gene_id "LOC115209082"; ID ""; gene_name "LOC115209082"; transcript_id "G220.105"; exon_number "6"; uniq_trans_id "G220.105";
NC_042997.1	PBRI	exon	15043324	15045814	.	+	.	gene_id "LOC115209082"; ID ""; gene_name "LOC115209082"; transcript_id "G220.105"; exon_number "7"; uniq_trans_id "G220.105";
NC_042997.1	PBRI	transcript	14983358	15045198	.	+	.	gene_id "LOC115209082"; ID ""; gene_name "LOC115209082"; transcript_id "G220.106"; uniq_trans_id "G220.106";
NC_042997.1	PBRI	exon	14983358	14983515	.	+	.	gene_id "LOC115209082"; ID ""; gene_name "LOC115209082"; transcript_id "G220.106"; exon_number "1"; uniq_trans_id "G220.106";
NC_042997.1	PBRI	exon	14986618	14986821	.	+	.	gene_id "LOC115209082"; ID ""; gene_name "LOC115209082"; transcript_id "G220.106"; exon_number "2"; uniq_trans_id "G220.106";
NC_042997.1	PBRI	exon	15004688	15004921	.	+	.	gene_id "LOC115209082"; ID ""; gene_name "LOC115209082"; transcript_id "G220.106"; exon_number "3"; uniq_trans_id "G220.106";
NC_042997.1	PBRI	exon	15021336	15021426	.	+	.	gene_id "LOC115209082"; ID ""; gene_name "LOC115209082"; transcript_id "G220.106"; exon_number "4"; uniq_trans_id "G220.106";
NC_042997.1	PBRI	exon	15022617	15022721	.	+	.	gene_id "LOC115209082"; ID ""; gene_name "LOC115209082"; transcript_id "G220.106"; exon_number "5"; uniq_trans_id "G220.106";
NC_042997.1	PBRI	exon	15038514	15038591	.	+	.	gene_id "LOC115209082"; ID ""; gene_name "LOC115209082"; transcript_id "G220.106"; exon_number "6"; uniq_trans_id "G220.106";
NC_042997.1	PBRI	exon	15040391	15040453	.	+	.	gene_id "LOC115209082"; ID ""; gene_name "LOC115209082"; transcript_id "G220.106"; exon_number "7"; uniq_trans_id "G220.106";
NC_042997.1	PBRI	exon	15043324	15045198	.	+	.	gene_id "LOC115209082"; ID ""; gene_name "LOC115209082"; transcript_id "G220.106"; exon_number "8"; uniq_trans_id "G220.106";
NC_042997.1	PBRI	transcript	14983359	15046035	.	+	.	gene_id "LOC115209082"; ID ""; gene_name "LOC115209082"; transcript_id "G220.108"; uniq_trans_id "G220.108";
NC_042997.1	PBRI	exon	14983359	14983515	.	+	.	gene_id "LOC115209082"; ID ""; gene_name "LOC115209082"; transcript_id "G220.108"; exon_number "1"; uniq_trans_id "G220.108";
NC_042997.1	PBRI	exon	15004688	15004921	.	+	.	gene_id "LOC115209082"; ID ""; gene_name "LOC115209082"; transcript_id "G220.108"; exon_number "2"; uniq_trans_id "G220.108";
NC_042997.1	PBRI	exon	15021336	15021426	.	+	.	gene_id "LOC115209082"; ID ""; gene_name "LOC115209082"; transcript_id "G220.108"; exon_number "3"; uniq_trans_id "G220.108";
NC_042997.1	PBRI	exon	15022617	15022721	.	+	.	gene_id "LOC115209082"; ID ""; gene_name "LOC115209082"; transcript_id "G220.108"; exon_number "4"; uniq_trans_id "G220.108";
NC_042997.1	PBRI	exon	15038514	15038591	.	+	.	gene_id "LOC115209082"; ID ""; gene_name "LOC115209082"; transcript_id "G220.108"; exon_number "5"; uniq_trans_id "G220.108";
NC_042997.1	PBRI	exon	15040391	15040453	.	+	.	gene_id "LOC115209082"; ID ""; gene_name "LOC115209082"; transcript_id "G220.108"; exon_number "6"; uniq_trans_id "G220.108";
NC_042997.1	PBRI	exon	15043324	15046035	.	+	.	gene_id "LOC115209082"; ID ""; gene_name "LOC115209082"; transcript_id "G220.108"; exon_number "7"; uniq_trans_id "G220.108";
NC_042997.1	PBRI	transcript	14983367	15044730	.	+	.	gene_id "LOC115209082"; ID ""; gene_name "LOC115209082"; transcript_id "G220.109"; uniq_trans_id "G220.109";
NC_042997.1	PBRI	exon	14983367	14983504	.	+	.	gene_id "LOC115209082"; ID ""; gene_name "LOC115209082"; transcript_id "G220.109"; exon_number "1"; uniq_trans_id "G220.109";
NC_042997.1	PBRI	exon	14986233	14986281	.	+	.	gene_id "LOC115209082"; ID ""; gene_name "LOC115209082"; transcript_id "G220.109"; exon_number "2"; uniq_trans_id "G220.109";
NC_042997.1	PBRI	exon	14986728	14986821	.	+	.	gene_id "LOC115209082"; ID ""; gene_name "LOC115209082"; transcript_id "G220.109"; exon_number "3"; uniq_trans_id "G220.109";
NC_042997.1	PBRI	exon	15004688	15004921	.	+	.	gene_id "LOC115209082"; ID ""; gene_name "LOC115209082"; transcript_id "G220.109"; exon_number "4"; uniq_trans_id "G220.109";
NC_042997.1	PBRI	exon	15021336	15021426	.	+	.	gene_id "LOC115209082"; ID ""; gene_name "LOC115209082"; transcript_id "G220.109"; exon_number "5"; uniq_trans_id "G220.109";
NC_042997.1	PBRI	exon	15022617	15022721	.	+	.	gene_id "LOC115209082"; ID ""; gene_name "LOC115209082"; transcript_id "G220.109"; exon_number "6"; uniq_trans_id "G220.109";
NC_042997.1	PBRI	exon	15038514	15038591	.	+	.	gene_id "LOC115209082"; ID ""; gene_name "LOC115209082"; transcript_id "G220.109"; exon_number "7"; uniq_trans_id "G220.109";
NC_042997.1	PBRI	exon	15040391	15040453	.	+	.	gene_id "LOC115209082"; ID ""; gene_name "LOC115209082"; transcript_id "G220.109"; exon_number "8"; uniq_trans_id "G220.109";
NC_042997.1	PBRI	exon	15043324	15044730	.	+	.	gene_id "LOC115209082"; ID ""; gene_name "LOC115209082"; transcript_id "G220.109"; exon_number "9"; uniq_trans_id "G220.109";
NC_042997.1	PBRI	transcript	14983373	15045198	.	+	.	gene_id "LOC115209082"; ID ""; gene_name "LOC115209082"; transcript_id "G220.110"; uniq_trans_id "G220.110";
NC_042997.1	PBRI	exon	14983373	14983515	.	+	.	gene_id "LOC115209082"; ID ""; gene_name "LOC115209082"; transcript_id "G220.110"; exon_number "1"; uniq_trans_id "G220.110";
NC_042997.1	PBRI	exon	14984481	14984610	.	+	.	gene_id "LOC115209082"; ID ""; gene_name "LOC115209082"; transcript_id "G220.110"; exon_number "2"; uniq_trans_id "G220.110";
NC_042997.1	PBRI	exon	14986618	14986821	.	+	.	gene_id "LOC115209082"; ID ""; gene_name "LOC115209082"; transcript_id "G220.110"; exon_number "3"; uniq_trans_id "G220.110";
NC_042997.1	PBRI	exon	15004688	15004921	.	+	.	gene_id "LOC115209082"; ID ""; gene_name "LOC115209082"; transcript_id "G220.110"; exon_number "4"; uniq_trans_id "G220.110";
NC_042997.1	PBRI	exon	15021336	15021426	.	+	.	gene_id "LOC115209082"; ID ""; gene_name "LOC115209082"; transcript_id "G220.110"; exon_number "5"; uniq_trans_id "G220.110";
NC_042997.1	PBRI	exon	15022617	15022721	.	+	.	gene_id "LOC115209082"; ID ""; gene_name "LOC115209082"; transcript_id "G220.110"; exon_number "6"; uniq_trans_id "G220.110";
NC_042997.1	PBRI	exon	15038514	15038591	.	+	.	gene_id "LOC115209082"; ID ""; gene_name "LOC115209082"; transcript_id "G220.110"; exon_number "7"; uniq_trans_id "G220.110";
NC_042997.1	PBRI	exon	15040391	15040453	.	+	.	gene_id "LOC115209082"; ID ""; gene_name "LOC115209082"; transcript_id "G220.110"; exon_number "8"; uniq_trans_id "G220.110";
NC_042997.1	PBRI	exon	15043324	15045198	.	+	.	gene_id "LOC115209082"; ID ""; gene_name "LOC115209082"; transcript_id "G220.110"; exon_number "9"; uniq_trans_id "G220.110";
NC_042997.1	PBRI	transcript	14983377	15046035	.	+	.	gene_id "LOC115209082"; ID ""; gene_name "LOC115209082"; transcript_id "G220.111"; uniq_trans_id "G220.111";
NC_042997.1	PBRI	exon	14983377	14983515	.	+	.	gene_id "LOC115209082"; ID ""; gene_name "LOC115209082"; transcript_id "G220.111"; exon_number "1"; uniq_trans_id "G220.111";
NC_042997.1	PBRI	exon	14984481	14984610	.	+	.	gene_id "LOC115209082"; ID ""; gene_name "LOC115209082"; transcript_id "G220.111"; exon_number "2"; uniq_trans_id "G220.111";
NC_042997.1	PBRI	exon	14986233	14986281	.	+	.	gene_id "LOC115209082"; ID ""; gene_name "LOC115209082"; transcript_id "G220.111"; exon_number "3"; uniq_trans_id "G220.111";
NC_042997.1	PBRI	exon	15004688	15004921	.	+	.	gene_id "LOC115209082"; ID ""; gene_name "LOC115209082"; transcript_id "G220.111"; exon_number "4"; uniq_trans_id "G220.111";
NC_042997.1	PBRI	exon	15021336	15021426	.	+	.	gene_id "LOC115209082"; ID ""; gene_name "LOC115209082"; transcript_id "G220.111"; exon_number "5"; uniq_trans_id "G220.111";
NC_042997.1	PBRI	exon	15022617	15022721	.	+	.	gene_id "LOC115209082"; ID ""; gene_name "LOC115209082"; transcript_id "G220.111"; exon_number "6"; uniq_trans_id "G220.111";
NC_042997.1	PBRI	exon	15038514	15038591	.	+	.	gene_id "LOC115209082"; ID ""; gene_name "LOC115209082"; transcript_id "G220.111"; exon_number "7"; uniq_trans_id "G220.111";
NC_042997.1	PBRI	exon	15040391	15040453	.	+	.	gene_id "LOC115209082"; ID ""; gene_name "LOC115209082"; transcript_id "G220.111"; exon_number "8"; uniq_trans_id "G220.111";
NC_042997.1	PBRI	exon	15043324	15046035	.	+	.	gene_id "LOC115209082"; ID ""; gene_name "LOC115209082"; transcript_id "G220.111"; exon_number "9"; uniq_trans_id "G220.111";
NC_042997.1	PBRI	transcript	14983385	15044730	.	+	.	gene_id "LOC115209082"; ID ""; gene_name "LOC115209082"; transcript_id "G220.112"; uniq_trans_id "G220.112";
NC_042997.1	PBRI	exon	14983385	14983515	.	+	.	gene_id "LOC115209082"; ID ""; gene_name "LOC115209082"; transcript_id "G220.112"; exon_number "1"; uniq_trans_id "G220.112";
NC_042997.1	PBRI	exon	15004688	15004921	.	+	.	gene_id "LOC115209082"; ID ""; gene_name "LOC115209082"; transcript_id "G220.112"; exon_number "2"; uniq_trans_id "G220.112";
NC_042997.1	PBRI	exon	15021336	15021426	.	+	.	gene_id "LOC115209082"; ID ""; gene_name "LOC115209082"; transcript_id "G220.112"; exon_number "3"; uniq_trans_id "G220.112";
NC_042997.1	PBRI	exon	15022617	15022721	.	+	.	gene_id "LOC115209082"; ID ""; gene_name "LOC115209082"; transcript_id "G220.112"; exon_number "4"; uniq_trans_id "G220.112";
NC_042997.1	PBRI	exon	15038514	15038591	.	+	.	gene_id "LOC115209082"; ID ""; gene_name "LOC115209082"; transcript_id "G220.112"; exon_number "5"; uniq_trans_id "G220.112";
NC_042997.1	PBRI	exon	15040391	15040453	.	+	.	gene_id "LOC115209082"; ID ""; gene_name "LOC115209082"; transcript_id "G220.112"; exon_number "6"; uniq_trans_id "G220.112";
NC_042997.1	PBRI	exon	15043324	15044730	.	+	.	gene_id "LOC115209082"; ID ""; gene_name "LOC115209082"; transcript_id "G220.112"; exon_number "7"; uniq_trans_id "G220.112";
NC_042997.1	PBRI	transcript	14984012	15044412	.	+	.	gene_id "LOC115209082"; ID ""; gene_name "LOC115209082"; transcript_id "G220.123"; uniq_trans_id "G220.123";
NC_042997.1	PBRI	exon	14984012	14984213	.	+	.	gene_id "LOC115209082"; ID ""; gene_name "LOC115209082"; transcript_id "G220.123"; exon_number "1"; uniq_trans_id "G220.123";
NC_042997.1	PBRI	exon	14986601	14986821	.	+	.	gene_id "LOC115209082"; ID ""; gene_name "LOC115209082"; transcript_id "G220.123"; exon_number "2"; uniq_trans_id "G220.123";
NC_042997.1	PBRI	exon	15004688	15004921	.	+	.	gene_id "LOC115209082"; ID ""; gene_name "LOC115209082"; transcript_id "G220.123"; exon_number "3"; uniq_trans_id "G220.123";
NC_042997.1	PBRI	exon	15021336	15021426	.	+	.	gene_id "LOC115209082"; ID ""; gene_name "LOC115209082"; transcript_id "G220.123"; exon_number "4"; uniq_trans_id "G220.123";
NC_042997.1	PBRI	exon	15022617	15022721	.	+	.	gene_id "LOC115209082"; ID ""; gene_name "LOC115209082"; transcript_id "G220.123"; exon_number "5"; uniq_trans_id "G220.123";
NC_042997.1	PBRI	exon	15038514	15038591	.	+	.	gene_id "LOC115209082"; ID ""; gene_name "LOC115209082"; transcript_id "G220.123"; exon_number "6"; uniq_trans_id "G220.123";
NC_042997.1	PBRI	exon	15040391	15040453	.	+	.	gene_id "LOC115209082"; ID ""; gene_name "LOC115209082"; transcript_id "G220.123"; exon_number "7"; uniq_trans_id "G220.123";
NC_042997.1	PBRI	exon	15043324	15044412	.	+	.	gene_id "LOC115209082"; ID ""; gene_name "LOC115209082"; transcript_id "G220.123"; exon_number "8"; uniq_trans_id "G220.123";
NC_042997.1	PBRI	transcript	14984015	15044730	.	+	.	gene_id "LOC115209082"; ID ""; gene_name "LOC115209082"; transcript_id "G220.124"; uniq_trans_id "G220.124";
NC_042997.1	PBRI	exon	14984015	14984213	.	+	.	gene_id "LOC115209082"; ID ""; gene_name "LOC115209082"; transcript_id "G220.124"; exon_number "1"; uniq_trans_id "G220.124";
NC_042997.1	PBRI	exon	14986203	14986281	.	+	.	gene_id "LOC115209082"; ID ""; gene_name "LOC115209082"; transcript_id "G220.124"; exon_number "2"; uniq_trans_id "G220.124";
NC_042997.1	PBRI	exon	15004688	15004921	.	+	.	gene_id "LOC115209082"; ID ""; gene_name "LOC115209082"; transcript_id "G220.124"; exon_number "3"; uniq_trans_id "G220.124";
NC_042997.1	PBRI	exon	15021336	15021426	.	+	.	gene_id "LOC115209082"; ID ""; gene_name "LOC115209082"; transcript_id "G220.124"; exon_number "4"; uniq_trans_id "G220.124";
NC_042997.1	PBRI	exon	15022617	15022721	.	+	.	gene_id "LOC115209082"; ID ""; gene_name "LOC115209082"; transcript_id "G220.124"; exon_number "5"; uniq_trans_id "G220.124";
NC_042997.1	PBRI	exon	15038514	15038591	.	+	.	gene_id "LOC115209082"; ID ""; gene_name "LOC115209082"; transcript_id "G220.124"; exon_number "6"; uniq_trans_id "G220.124";
NC_042997.1	PBRI	exon	15040391	15040453	.	+	.	gene_id "LOC115209082"; ID ""; gene_name "LOC115209082"; transcript_id "G220.124"; exon_number "7"; uniq_trans_id "G220.124";
NC_042997.1	PBRI	exon	15043324	15044730	.	+	.	gene_id "LOC115209082"; ID ""; gene_name "LOC115209082"; transcript_id "G220.124"; exon_number "8"; uniq_trans_id "G220.124";
NC_042997.1	PBRI	transcript	14984122	15045198	.	+	.	gene_id "LOC115209082"; ID ""; gene_name "LOC115209082"; transcript_id "G220.128"; uniq_trans_id "G220.128";
NC_042997.1	PBRI	exon	14984122	14984213	.	+	.	gene_id "LOC115209082"; ID ""; gene_name "LOC115209082"; transcript_id "G220.128"; exon_number "1"; uniq_trans_id "G220.128";
NC_042997.1	PBRI	exon	14986236	14986281	.	+	.	gene_id "LOC115209082"; ID ""; gene_name "LOC115209082"; transcript_id "G220.128"; exon_number "2"; uniq_trans_id "G220.128";
NC_042997.1	PBRI	exon	14986618	14986821	.	+	.	gene_id "LOC115209082"; ID ""; gene_name "LOC115209082"; transcript_id "G220.128"; exon_number "3"; uniq_trans_id "G220.128";
NC_042997.1	PBRI	exon	15004688	15004921	.	+	.	gene_id "LOC115209082"; ID ""; gene_name "LOC115209082"; transcript_id "G220.128"; exon_number "4"; uniq_trans_id "G220.128";
NC_042997.1	PBRI	exon	15021336	15021426	.	+	.	gene_id "LOC115209082"; ID ""; gene_name "LOC115209082"; transcript_id "G220.128"; exon_number "5"; uniq_trans_id "G220.128";
NC_042997.1	PBRI	exon	15022617	15022721	.	+	.	gene_id "LOC115209082"; ID ""; gene_name "LOC115209082"; transcript_id "G220.128"; exon_number "6"; uniq_trans_id "G220.128";
NC_042997.1	PBRI	exon	15038514	15038591	.	+	.	gene_id "LOC115209082"; ID ""; gene_name "LOC115209082"; transcript_id "G220.128"; exon_number "7"; uniq_trans_id "G220.128";
NC_042997.1	PBRI	exon	15040391	15040453	.	+	.	gene_id "LOC115209082"; ID ""; gene_name "LOC115209082"; transcript_id "G220.128"; exon_number "8"; uniq_trans_id "G220.128";
NC_042997.1	PBRI	exon	15043324	15045198	.	+	.	gene_id "LOC115209082"; ID ""; gene_name "LOC115209082"; transcript_id "G220.128"; exon_number "9"; uniq_trans_id "G220.128";
NC_042997.1	PBRI	transcript	14984123	15044730	.	+	.	gene_id "LOC115209082"; ID ""; gene_name "LOC115209082"; transcript_id "G220.141"; uniq_trans_id "G220.141";
NC_042997.1	PBRI	exon	14984123	14984213	.	+	.	gene_id "LOC115209082"; ID ""; gene_name "LOC115209082"; transcript_id "G220.141"; exon_number "1"; uniq_trans_id "G220.141";
NC_042997.1	PBRI	exon	14984481	14984610	.	+	.	gene_id "LOC115209082"; ID ""; gene_name "LOC115209082"; transcript_id "G220.141"; exon_number "2"; uniq_trans_id "G220.141";
NC_042997.1	PBRI	exon	14986728	14986821	.	+	.	gene_id "LOC115209082"; ID ""; gene_name "LOC115209082"; transcript_id "G220.141"; exon_number "3"; uniq_trans_id "G220.141";
NC_042997.1	PBRI	exon	15004688	15004921	.	+	.	gene_id "LOC115209082"; ID ""; gene_name "LOC115209082"; transcript_id "G220.141"; exon_number "4"; uniq_trans_id "G220.141";
NC_042997.1	PBRI	exon	15021336	15021426	.	+	.	gene_id "LOC115209082"; ID ""; gene_name "LOC115209082"; transcript_id "G220.141"; exon_number "5"; uniq_trans_id "G220.141";
NC_042997.1	PBRI	exon	15022617	15022721	.	+	.	gene_id "LOC115209082"; ID ""; gene_name "LOC115209082"; transcript_id "G220.141"; exon_number "6"; uniq_trans_id "G220.141";
NC_042997.1	PBRI	exon	15038514	15038591	.	+	.	gene_id "LOC115209082"; ID ""; gene_name "LOC115209082"; transcript_id "G220.141"; exon_number "7"; uniq_trans_id "G220.141";
NC_042997.1	PBRI	exon	15040391	15040453	.	+	.	gene_id "LOC115209082"; ID ""; gene_name "LOC115209082"; transcript_id "G220.141"; exon_number "8"; uniq_trans_id "G220.141";
NC_042997.1	PBRI	exon	15043324	15044730	.	+	.	gene_id "LOC115209082"; ID ""; gene_name "LOC115209082"; transcript_id "G220.141"; exon_number "9"; uniq_trans_id "G220.141";
NC_042997.1	PBRI	transcript	14984123	15045198	.	+	.	gene_id "LOC115209082"; ID ""; gene_name "LOC115209082"; transcript_id "G220.142"; uniq_trans_id "G220.142";
NC_042997.1	PBRI	exon	14984123	14984213	.	+	.	gene_id "LOC115209082"; ID ""; gene_name "LOC115209082"; transcript_id "G220.142"; exon_number "1"; uniq_trans_id "G220.142";
NC_042997.1	PBRI	exon	14984481	14984610	.	+	.	gene_id "LOC115209082"; ID ""; gene_name "LOC115209082"; transcript_id "G220.142"; exon_number "2"; uniq_trans_id "G220.142";
NC_042997.1	PBRI	exon	14986728	14986821	.	+	.	gene_id "LOC115209082"; ID ""; gene_name "LOC115209082"; transcript_id "G220.142"; exon_number "3"; uniq_trans_id "G220.142";
NC_042997.1	PBRI	exon	15004688	15004921	.	+	.	gene_id "LOC115209082"; ID ""; gene_name "LOC115209082"; transcript_id "G220.142"; exon_number "4"; uniq_trans_id "G220.142";
NC_042997.1	PBRI	exon	15021336	15021426	.	+	.	gene_id "LOC115209082"; ID ""; gene_name "LOC115209082"; transcript_id "G220.142"; exon_number "5"; uniq_trans_id "G220.142";
NC_042997.1	PBRI	exon	15022617	15022721	.	+	.	gene_id "LOC115209082"; ID ""; gene_name "LOC115209082"; transcript_id "G220.142"; exon_number "6"; uniq_trans_id "G220.142";
NC_042997.1	PBRI	exon	15038514	15038591	.	+	.	gene_id "LOC115209082"; ID ""; gene_name "LOC115209082"; transcript_id "G220.142"; exon_number "7"; uniq_trans_id "G220.142";
NC_042997.1	PBRI	exon	15040391	15040453	.	+	.	gene_id "LOC115209082"; ID ""; gene_name "LOC115209082"; transcript_id "G220.142"; exon_number "8"; uniq_trans_id "G220.142";
NC_042997.1	PBRI	exon	15043324	15045198	.	+	.	gene_id "LOC115209082"; ID ""; gene_name "LOC115209082"; transcript_id "G220.142"; exon_number "9"; uniq_trans_id "G220.142";
NC_042997.1	PBRI	transcript	14984123	15046035	.	+	.	gene_id "LOC115209082"; ID ""; gene_name "LOC115209082"; transcript_id "G220.143"; uniq_trans_id "G220.143";
NC_042997.1	PBRI	exon	14984123	14984213	.	+	.	gene_id "LOC115209082"; ID ""; gene_name "LOC115209082"; transcript_id "G220.143"; exon_number "1"; uniq_trans_id "G220.143";
NC_042997.1	PBRI	exon	14984481	14984610	.	+	.	gene_id "LOC115209082"; ID ""; gene_name "LOC115209082"; transcript_id "G220.143"; exon_number "2"; uniq_trans_id "G220.143";
NC_042997.1	PBRI	exon	14986728	14986821	.	+	.	gene_id "LOC115209082"; ID ""; gene_name "LOC115209082"; transcript_id "G220.143"; exon_number "3"; uniq_trans_id "G220.143";
NC_042997.1	PBRI	exon	15004688	15004921	.	+	.	gene_id "LOC115209082"; ID ""; gene_name "LOC115209082"; transcript_id "G220.143"; exon_number "4"; uniq_trans_id "G220.143";
NC_042997.1	PBRI	exon	15021336	15021426	.	+	.	gene_id "LOC115209082"; ID ""; gene_name "LOC115209082"; transcript_id "G220.143"; exon_number "5"; uniq_trans_id "G220.143";
NC_042997.1	PBRI	exon	15022617	15022721	.	+	.	gene_id "LOC115209082"; ID ""; gene_name "LOC115209082"; transcript_id "G220.143"; exon_number "6"; uniq_trans_id "G220.143";
NC_042997.1	PBRI	exon	15038514	15038591	.	+	.	gene_id "LOC115209082"; ID ""; gene_name "LOC115209082"; transcript_id "G220.143"; exon_number "7"; uniq_trans_id "G220.143";
NC_042997.1	PBRI	exon	15040391	15040453	.	+	.	gene_id "LOC115209082"; ID ""; gene_name "LOC115209082"; transcript_id "G220.143"; exon_number "8"; uniq_trans_id "G220.143";
NC_042997.1	PBRI	exon	15043324	15046035	.	+	.	gene_id "LOC115209082"; ID ""; gene_name "LOC115209082"; transcript_id "G220.143"; exon_number "9"; uniq_trans_id "G220.143";
NC_042997.1	PBRI	transcript	14984123	15045198	.	+	.	gene_id "LOC115209082"; ID ""; gene_name "LOC115209082"; transcript_id "G220.149"; uniq_trans_id "G220.149";
NC_042997.1	PBRI	exon	14984123	14984213	.	+	.	gene_id "LOC115209082"; ID ""; gene_name "LOC115209082"; transcript_id "G220.149"; exon_number "1"; uniq_trans_id "G220.149";
NC_042997.1	PBRI	exon	14984481	14984610	.	+	.	gene_id "LOC115209082"; ID ""; gene_name "LOC115209082"; transcript_id "G220.149"; exon_number "2"; uniq_trans_id "G220.149";
NC_042997.1	PBRI	exon	15004688	15004921	.	+	.	gene_id "LOC115209082"; ID ""; gene_name "LOC115209082"; transcript_id "G220.149"; exon_number "3"; uniq_trans_id "G220.149";
NC_042997.1	PBRI	exon	15021336	15021426	.	+	.	gene_id "LOC115209082"; ID ""; gene_name "LOC115209082"; transcript_id "G220.149"; exon_number "4"; uniq_trans_id "G220.149";
NC_042997.1	PBRI	exon	15022617	15022721	.	+	.	gene_id "LOC115209082"; ID ""; gene_name "LOC115209082"; transcript_id "G220.149"; exon_number "5"; uniq_trans_id "G220.149";
NC_042997.1	PBRI	exon	15038514	15040453	.	+	.	gene_id "LOC115209082"; ID ""; gene_name "LOC115209082"; transcript_id "G220.149"; exon_number "6"; uniq_trans_id "G220.149";
NC_042997.1	PBRI	exon	15043324	15045198	.	+	.	gene_id "LOC115209082"; ID ""; gene_name "LOC115209082"; transcript_id "G220.149"; exon_number "7"; uniq_trans_id "G220.149";
NC_042997.1	PBRI	transcript	14984123	15044226	.	+	.	gene_id "LOC115209082"; ID ""; gene_name "LOC115209082"; transcript_id "G220.151"; uniq_trans_id "G220.151";
NC_042997.1	PBRI	exon	14984123	14984213	.	+	.	gene_id "LOC115209082"; ID ""; gene_name "LOC115209082"; transcript_id "G220.151"; exon_number "1"; uniq_trans_id "G220.151";
NC_042997.1	PBRI	exon	14984481	14986821	.	+	.	gene_id "LOC115209082"; ID ""; gene_name "LOC115209082"; transcript_id "G220.151"; exon_number "2"; uniq_trans_id "G220.151";
NC_042997.1	PBRI	exon	15004688	15004921	.	+	.	gene_id "LOC115209082"; ID ""; gene_name "LOC115209082"; transcript_id "G220.151"; exon_number "3"; uniq_trans_id "G220.151";
NC_042997.1	PBRI	exon	15021336	15021426	.	+	.	gene_id "LOC115209082"; ID ""; gene_name "LOC115209082"; transcript_id "G220.151"; exon_number "4"; uniq_trans_id "G220.151";
NC_042997.1	PBRI	exon	15022617	15022721	.	+	.	gene_id "LOC115209082"; ID ""; gene_name "LOC115209082"; transcript_id "G220.151"; exon_number "5"; uniq_trans_id "G220.151";
NC_042997.1	PBRI	exon	15038514	15038591	.	+	.	gene_id "LOC115209082"; ID ""; gene_name "LOC115209082"; transcript_id "G220.151"; exon_number "6"; uniq_trans_id "G220.151";
NC_042997.1	PBRI	exon	15040391	15040453	.	+	.	gene_id "LOC115209082"; ID ""; gene_name "LOC115209082"; transcript_id "G220.151"; exon_number "7"; uniq_trans_id "G220.151";
NC_042997.1	PBRI	exon	15043324	15044226	.	+	.	gene_id "LOC115209082"; ID ""; gene_name "LOC115209082"; transcript_id "G220.151"; exon_number "8"; uniq_trans_id "G220.151";
NC_042997.1	PBRI	transcript	14984123	15045198	.	+	.	gene_id "LOC115209082"; ID ""; gene_name "LOC115209082"; transcript_id "G220.152"; uniq_trans_id "G220.152";
NC_042997.1	PBRI	exon	14984123	14984213	.	+	.	gene_id "LOC115209082"; ID ""; gene_name "LOC115209082"; transcript_id "G220.152"; exon_number "1"; uniq_trans_id "G220.152";
NC_042997.1	PBRI	exon	14984481	14986821	.	+	.	gene_id "LOC115209082"; ID ""; gene_name "LOC115209082"; transcript_id "G220.152"; exon_number "2"; uniq_trans_id "G220.152";
NC_042997.1	PBRI	exon	15004688	15004921	.	+	.	gene_id "LOC115209082"; ID ""; gene_name "LOC115209082"; transcript_id "G220.152"; exon_number "3"; uniq_trans_id "G220.152";
NC_042997.1	PBRI	exon	15021336	15021426	.	+	.	gene_id "LOC115209082"; ID ""; gene_name "LOC115209082"; transcript_id "G220.152"; exon_number "4"; uniq_trans_id "G220.152";
NC_042997.1	PBRI	exon	15022617	15022721	.	+	.	gene_id "LOC115209082"; ID ""; gene_name "LOC115209082"; transcript_id "G220.152"; exon_number "5"; uniq_trans_id "G220.152";
NC_042997.1	PBRI	exon	15038514	15038591	.	+	.	gene_id "LOC115209082"; ID ""; gene_name "LOC115209082"; transcript_id "G220.152"; exon_number "6"; uniq_trans_id "G220.152";
NC_042997.1	PBRI	exon	15040391	15040453	.	+	.	gene_id "LOC115209082"; ID ""; gene_name "LOC115209082"; transcript_id "G220.152"; exon_number "7"; uniq_trans_id "G220.152";
NC_042997.1	PBRI	exon	15043324	15045198	.	+	.	gene_id "LOC115209082"; ID ""; gene_name "LOC115209082"; transcript_id "G220.152"; exon_number "8"; uniq_trans_id "G220.152";
NC_042997.1	PBRI	transcript	14984123	15045198	.	+	.	gene_id "LOC115209082"; ID ""; gene_name "LOC115209082"; transcript_id "G220.153"; uniq_trans_id "G220.153";
NC_042997.1	PBRI	exon	14984123	14984213	.	+	.	gene_id "LOC115209082"; ID ""; gene_name "LOC115209082"; transcript_id "G220.153"; exon_number "1"; uniq_trans_id "G220.153";
NC_042997.1	PBRI	exon	14986203	14986281	.	+	.	gene_id "LOC115209082"; ID ""; gene_name "LOC115209082"; transcript_id "G220.153"; exon_number "2"; uniq_trans_id "G220.153";
NC_042997.1	PBRI	exon	15004688	15004921	.	+	.	gene_id "LOC115209082"; ID ""; gene_name "LOC115209082"; transcript_id "G220.153"; exon_number "3"; uniq_trans_id "G220.153";
NC_042997.1	PBRI	exon	15021336	15021426	.	+	.	gene_id "LOC115209082"; ID ""; gene_name "LOC115209082"; transcript_id "G220.153"; exon_number "4"; uniq_trans_id "G220.153";
NC_042997.1	PBRI	exon	15022617	15022721	.	+	.	gene_id "LOC115209082"; ID ""; gene_name "LOC115209082"; transcript_id "G220.153"; exon_number "5"; uniq_trans_id "G220.153";
NC_042997.1	PBRI	exon	15038514	15038591	.	+	.	gene_id "LOC115209082"; ID ""; gene_name "LOC115209082"; transcript_id "G220.153"; exon_number "6"; uniq_trans_id "G220.153";
NC_042997.1	PBRI	exon	15040391	15040453	.	+	.	gene_id "LOC115209082"; ID ""; gene_name "LOC115209082"; transcript_id "G220.153"; exon_number "7"; uniq_trans_id "G220.153";
NC_042997.1	PBRI	exon	15043324	15045198	.	+	.	gene_id "LOC115209082"; ID ""; gene_name "LOC115209082"; transcript_id "G220.153"; exon_number "8"; uniq_trans_id "G220.153";
NC_042997.1	PBRI	transcript	14984123	15044730	.	+	.	gene_id "LOC115209082"; ID ""; gene_name "LOC115209082"; transcript_id "G220.164"; uniq_trans_id "G220.164";
NC_042997.1	PBRI	exon	14984123	14984213	.	+	.	gene_id "LOC115209082"; ID ""; gene_name "LOC115209082"; transcript_id "G220.164"; exon_number "1"; uniq_trans_id "G220.164";
NC_042997.1	PBRI	exon	14986728	14986821	.	+	.	gene_id "LOC115209082"; ID ""; gene_name "LOC115209082"; transcript_id "G220.164"; exon_number "2"; uniq_trans_id "G220.164";
NC_042997.1	PBRI	exon	15004688	15004921	.	+	.	gene_id "LOC115209082"; ID ""; gene_name "LOC115209082"; transcript_id "G220.164"; exon_number "3"; uniq_trans_id "G220.164";
NC_042997.1	PBRI	exon	15021336	15021426	.	+	.	gene_id "LOC115209082"; ID ""; gene_name "LOC115209082"; transcript_id "G220.164"; exon_number "4"; uniq_trans_id "G220.164";
NC_042997.1	PBRI	exon	15022617	15022721	.	+	.	gene_id "LOC115209082"; ID ""; gene_name "LOC115209082"; transcript_id "G220.164"; exon_number "5"; uniq_trans_id "G220.164";
NC_042997.1	PBRI	exon	15038514	15038591	.	+	.	gene_id "LOC115209082"; ID ""; gene_name "LOC115209082"; transcript_id "G220.164"; exon_number "6"; uniq_trans_id "G220.164";
NC_042997.1	PBRI	exon	15040391	15040453	.	+	.	gene_id "LOC115209082"; ID ""; gene_name "LOC115209082"; transcript_id "G220.164"; exon_number "7"; uniq_trans_id "G220.164";
NC_042997.1	PBRI	exon	15043324	15044730	.	+	.	gene_id "LOC115209082"; ID ""; gene_name "LOC115209082"; transcript_id "G220.164"; exon_number "8"; uniq_trans_id "G220.164";
NC_042997.1	PBRI	transcript	14984123	15045198	.	+	.	gene_id "LOC115209082"; ID ""; gene_name "LOC115209082"; transcript_id "G220.165"; uniq_trans_id "G220.165";
NC_042997.1	PBRI	exon	14984123	14984213	.	+	.	gene_id "LOC115209082"; ID ""; gene_name "LOC115209082"; transcript_id "G220.165"; exon_number "1"; uniq_trans_id "G220.165";
NC_042997.1	PBRI	exon	14986728	14986821	.	+	.	gene_id "LOC115209082"; ID ""; gene_name "LOC115209082"; transcript_id "G220.165"; exon_number "2"; uniq_trans_id "G220.165";
NC_042997.1	PBRI	exon	15004688	15004921	.	+	.	gene_id "LOC115209082"; ID ""; gene_name "LOC115209082"; transcript_id "G220.165"; exon_number "3"; uniq_trans_id "G220.165";
NC_042997.1	PBRI	exon	15021336	15021426	.	+	.	gene_id "LOC115209082"; ID ""; gene_name "LOC115209082"; transcript_id "G220.165"; exon_number "4"; uniq_trans_id "G220.165";
NC_042997.1	PBRI	exon	15022617	15022721	.	+	.	gene_id "LOC115209082"; ID ""; gene_name "LOC115209082"; transcript_id "G220.165"; exon_number "5"; uniq_trans_id "G220.165";
NC_042997.1	PBRI	exon	15038514	15038591	.	+	.	gene_id "LOC115209082"; ID ""; gene_name "LOC115209082"; transcript_id "G220.165"; exon_number "6"; uniq_trans_id "G220.165";
NC_042997.1	PBRI	exon	15040391	15040453	.	+	.	gene_id "LOC115209082"; ID ""; gene_name "LOC115209082"; transcript_id "G220.165"; exon_number "7"; uniq_trans_id "G220.165";
NC_042997.1	PBRI	exon	15043324	15045198	.	+	.	gene_id "LOC115209082"; ID ""; gene_name "LOC115209082"; transcript_id "G220.165"; exon_number "8"; uniq_trans_id "G220.165";
NC_042997.1	PBRI	transcript	14984123	15046035	.	+	.	gene_id "LOC115209082"; ID ""; gene_name "LOC115209082"; transcript_id "G220.166"; uniq_trans_id "G220.166";
NC_042997.1	PBRI	exon	14984123	14984213	.	+	.	gene_id "LOC115209082"; ID ""; gene_name "LOC115209082"; transcript_id "G220.166"; exon_number "1"; uniq_trans_id "G220.166";
NC_042997.1	PBRI	exon	14986728	14986821	.	+	.	gene_id "LOC115209082"; ID ""; gene_name "LOC115209082"; transcript_id "G220.166"; exon_number "2"; uniq_trans_id "G220.166";
NC_042997.1	PBRI	exon	15004688	15004921	.	+	.	gene_id "LOC115209082"; ID ""; gene_name "LOC115209082"; transcript_id "G220.166"; exon_number "3"; uniq_trans_id "G220.166";
NC_042997.1	PBRI	exon	15021336	15021426	.	+	.	gene_id "LOC115209082"; ID ""; gene_name "LOC115209082"; transcript_id "G220.166"; exon_number "4"; uniq_trans_id "G220.166";
NC_042997.1	PBRI	exon	15022617	15022721	.	+	.	gene_id "LOC115209082"; ID ""; gene_name "LOC115209082"; transcript_id "G220.166"; exon_number "5"; uniq_trans_id "G220.166";
NC_042997.1	PBRI	exon	15038514	15038591	.	+	.	gene_id "LOC115209082"; ID ""; gene_name "LOC115209082"; transcript_id "G220.166"; exon_number "6"; uniq_trans_id "G220.166";
NC_042997.1	PBRI	exon	15040391	15040453	.	+	.	gene_id "LOC115209082"; ID ""; gene_name "LOC115209082"; transcript_id "G220.166"; exon_number "7"; uniq_trans_id "G220.166";
NC_042997.1	PBRI	exon	15043324	15046035	.	+	.	gene_id "LOC115209082"; ID ""; gene_name "LOC115209082"; transcript_id "G220.166"; exon_number "8"; uniq_trans_id "G220.166";
NC_042997.1	PBRI	transcript	14984123	15040453	.	+	.	gene_id "LOC115209082"; ID ""; gene_name "LOC115209082"; transcript_id "G220.173"; uniq_trans_id "G220.173";
NC_042997.1	PBRI	exon	14984123	14986281	.	+	.	gene_id "LOC115209082"; ID ""; gene_name "LOC115209082"; transcript_id "G220.173"; exon_number "1"; uniq_trans_id "G220.173";
NC_042997.1	PBRI	exon	15004688	15004921	.	+	.	gene_id "LOC115209082"; ID ""; gene_name "LOC115209082"; transcript_id "G220.173"; exon_number "2"; uniq_trans_id "G220.173";
NC_042997.1	PBRI	exon	15021336	15021426	.	+	.	gene_id "LOC115209082"; ID ""; gene_name "LOC115209082"; transcript_id "G220.173"; exon_number "3"; uniq_trans_id "G220.173";
NC_042997.1	PBRI	exon	15022617	15022721	.	+	.	gene_id "LOC115209082"; ID ""; gene_name "LOC115209082"; transcript_id "G220.173"; exon_number "4"; uniq_trans_id "G220.173";
NC_042997.1	PBRI	exon	15038514	15038591	.	+	.	gene_id "LOC115209082"; ID ""; gene_name "LOC115209082"; transcript_id "G220.173"; exon_number "5"; uniq_trans_id "G220.173";
NC_042997.1	PBRI	exon	15040391	15040453	.	+	.	gene_id "LOC115209082"; ID ""; gene_name "LOC115209082"; transcript_id "G220.173"; exon_number "6"; uniq_trans_id "G220.173";
NC_042997.1	PBRI	transcript	14984123	15044225	.	+	.	gene_id "LOC115209082"; ID ""; gene_name "LOC115209082"; transcript_id "G220.174"; uniq_trans_id "G220.174";
NC_042997.1	PBRI	exon	14984123	14986281	.	+	.	gene_id "LOC115209082"; ID ""; gene_name "LOC115209082"; transcript_id "G220.174"; exon_number "1"; uniq_trans_id "G220.174";
NC_042997.1	PBRI	exon	15004688	15004921	.	+	.	gene_id "LOC115209082"; ID ""; gene_name "LOC115209082"; transcript_id "G220.174"; exon_number "2"; uniq_trans_id "G220.174";
NC_042997.1	PBRI	exon	15021336	15021426	.	+	.	gene_id "LOC115209082"; ID ""; gene_name "LOC115209082"; transcript_id "G220.174"; exon_number "3"; uniq_trans_id "G220.174";
NC_042997.1	PBRI	exon	15022617	15022721	.	+	.	gene_id "LOC115209082"; ID ""; gene_name "LOC115209082"; transcript_id "G220.174"; exon_number "4"; uniq_trans_id "G220.174";
NC_042997.1	PBRI	exon	15038514	15038591	.	+	.	gene_id "LOC115209082"; ID ""; gene_name "LOC115209082"; transcript_id "G220.174"; exon_number "5"; uniq_trans_id "G220.174";
NC_042997.1	PBRI	exon	15040391	15040453	.	+	.	gene_id "LOC115209082"; ID ""; gene_name "LOC115209082"; transcript_id "G220.174"; exon_number "6"; uniq_trans_id "G220.174";
NC_042997.1	PBRI	exon	15043324	15044225	.	+	.	gene_id "LOC115209082"; ID ""; gene_name "LOC115209082"; transcript_id "G220.174"; exon_number "7"; uniq_trans_id "G220.174";
NC_042997.1	PBRI	transcript	14984123	15044730	.	+	.	gene_id "LOC115209082"; ID ""; gene_name "LOC115209082"; transcript_id "G220.175"; uniq_trans_id "G220.175";
NC_042997.1	PBRI	exon	14984123	14986281	.	+	.	gene_id "LOC115209082"; ID ""; gene_name "LOC115209082"; transcript_id "G220.175"; exon_number "1"; uniq_trans_id "G220.175";
NC_042997.1	PBRI	exon	15004688	15004921	.	+	.	gene_id "LOC115209082"; ID ""; gene_name "LOC115209082"; transcript_id "G220.175"; exon_number "2"; uniq_trans_id "G220.175";
NC_042997.1	PBRI	exon	15021336	15021426	.	+	.	gene_id "LOC115209082"; ID ""; gene_name "LOC115209082"; transcript_id "G220.175"; exon_number "3"; uniq_trans_id "G220.175";
NC_042997.1	PBRI	exon	15022617	15022721	.	+	.	gene_id "LOC115209082"; ID ""; gene_name "LOC115209082"; transcript_id "G220.175"; exon_number "4"; uniq_trans_id "G220.175";
NC_042997.1	PBRI	exon	15038514	15038591	.	+	.	gene_id "LOC115209082"; ID ""; gene_name "LOC115209082"; transcript_id "G220.175"; exon_number "5"; uniq_trans_id "G220.175";
NC_042997.1	PBRI	exon	15040391	15040453	.	+	.	gene_id "LOC115209082"; ID ""; gene_name "LOC115209082"; transcript_id "G220.175"; exon_number "6"; uniq_trans_id "G220.175";
NC_042997.1	PBRI	exon	15043324	15044730	.	+	.	gene_id "LOC115209082"; ID ""; gene_name "LOC115209082"; transcript_id "G220.175"; exon_number "7"; uniq_trans_id "G220.175";
NC_042997.1	PBRI	transcript	14984123	15044789	.	+	.	gene_id "LOC115209082"; ID ""; gene_name "LOC115209082"; transcript_id "G220.176"; uniq_trans_id "G220.176";
NC_042997.1	PBRI	exon	14984123	14986281	.	+	.	gene_id "LOC115209082"; ID ""; gene_name "LOC115209082"; transcript_id "G220.176"; exon_number "1"; uniq_trans_id "G220.176";
NC_042997.1	PBRI	exon	15004688	15004921	.	+	.	gene_id "LOC115209082"; ID ""; gene_name "LOC115209082"; transcript_id "G220.176"; exon_number "2"; uniq_trans_id "G220.176";
NC_042997.1	PBRI	exon	15021336	15021426	.	+	.	gene_id "LOC115209082"; ID ""; gene_name "LOC115209082"; transcript_id "G220.176"; exon_number "3"; uniq_trans_id "G220.176";
NC_042997.1	PBRI	exon	15022617	15022721	.	+	.	gene_id "LOC115209082"; ID ""; gene_name "LOC115209082"; transcript_id "G220.176"; exon_number "4"; uniq_trans_id "G220.176";
NC_042997.1	PBRI	exon	15038514	15038591	.	+	.	gene_id "LOC115209082"; ID ""; gene_name "LOC115209082"; transcript_id "G220.176"; exon_number "5"; uniq_trans_id "G220.176";
NC_042997.1	PBRI	exon	15040391	15040453	.	+	.	gene_id "LOC115209082"; ID ""; gene_name "LOC115209082"; transcript_id "G220.176"; exon_number "6"; uniq_trans_id "G220.176";
NC_042997.1	PBRI	exon	15043324	15044789	.	+	.	gene_id "LOC115209082"; ID ""; gene_name "LOC115209082"; transcript_id "G220.176"; exon_number "7"; uniq_trans_id "G220.176";
NC_042997.1	PBRI	transcript	14984123	15040453	.	+	.	gene_id "LOC115209082"; ID ""; gene_name "LOC115209082"; transcript_id "G220.178"; uniq_trans_id "G220.178";
NC_042997.1	PBRI	exon	14984123	14986821	.	+	.	gene_id "LOC115209082"; ID ""; gene_name "LOC115209082"; transcript_id "G220.178"; exon_number "1"; uniq_trans_id "G220.178";
NC_042997.1	PBRI	exon	15004688	15004921	.	+	.	gene_id "LOC115209082"; ID ""; gene_name "LOC115209082"; transcript_id "G220.178"; exon_number "2"; uniq_trans_id "G220.178";
NC_042997.1	PBRI	exon	15021336	15021426	.	+	.	gene_id "LOC115209082"; ID ""; gene_name "LOC115209082"; transcript_id "G220.178"; exon_number "3"; uniq_trans_id "G220.178";
NC_042997.1	PBRI	exon	15022617	15022721	.	+	.	gene_id "LOC115209082"; ID ""; gene_name "LOC115209082"; transcript_id "G220.178"; exon_number "4"; uniq_trans_id "G220.178";
NC_042997.1	PBRI	exon	15038514	15038591	.	+	.	gene_id "LOC115209082"; ID ""; gene_name "LOC115209082"; transcript_id "G220.178"; exon_number "5"; uniq_trans_id "G220.178";
NC_042997.1	PBRI	exon	15040391	15040453	.	+	.	gene_id "LOC115209082"; ID ""; gene_name "LOC115209082"; transcript_id "G220.178"; exon_number "6"; uniq_trans_id "G220.178";
NC_042997.1	PBRI	transcript	14984123	15044226	.	+	.	gene_id "LOC115209082"; ID ""; gene_name "LOC115209082"; transcript_id "G220.180"; uniq_trans_id "G220.180";
NC_042997.1	PBRI	exon	14984123	14986821	.	+	.	gene_id "LOC115209082"; ID ""; gene_name "LOC115209082"; transcript_id "G220.180"; exon_number "1"; uniq_trans_id "G220.180";
NC_042997.1	PBRI	exon	15004688	15004921	.	+	.	gene_id "LOC115209082"; ID ""; gene_name "LOC115209082"; transcript_id "G220.180"; exon_number "2"; uniq_trans_id "G220.180";
NC_042997.1	PBRI	exon	15021336	15021426	.	+	.	gene_id "LOC115209082"; ID ""; gene_name "LOC115209082"; transcript_id "G220.180"; exon_number "3"; uniq_trans_id "G220.180";
NC_042997.1	PBRI	exon	15022617	15022721	.	+	.	gene_id "LOC115209082"; ID ""; gene_name "LOC115209082"; transcript_id "G220.180"; exon_number "4"; uniq_trans_id "G220.180";
NC_042997.1	PBRI	exon	15038514	15038591	.	+	.	gene_id "LOC115209082"; ID ""; gene_name "LOC115209082"; transcript_id "G220.180"; exon_number "5"; uniq_trans_id "G220.180";
NC_042997.1	PBRI	exon	15040391	15040453	.	+	.	gene_id "LOC115209082"; ID ""; gene_name "LOC115209082"; transcript_id "G220.180"; exon_number "6"; uniq_trans_id "G220.180";
NC_042997.1	PBRI	exon	15043324	15044226	.	+	.	gene_id "LOC115209082"; ID ""; gene_name "LOC115209082"; transcript_id "G220.180"; exon_number "7"; uniq_trans_id "G220.180";
NC_042997.1	PBRI	transcript	14984123	15044412	.	+	.	gene_id "LOC115209082"; ID ""; gene_name "LOC115209082"; transcript_id "G220.181"; uniq_trans_id "G220.181";
NC_042997.1	PBRI	exon	14984123	14986821	.	+	.	gene_id "LOC115209082"; ID ""; gene_name "LOC115209082"; transcript_id "G220.181"; exon_number "1"; uniq_trans_id "G220.181";
NC_042997.1	PBRI	exon	15004688	15004921	.	+	.	gene_id "LOC115209082"; ID ""; gene_name "LOC115209082"; transcript_id "G220.181"; exon_number "2"; uniq_trans_id "G220.181";
NC_042997.1	PBRI	exon	15021336	15021426	.	+	.	gene_id "LOC115209082"; ID ""; gene_name "LOC115209082"; transcript_id "G220.181"; exon_number "3"; uniq_trans_id "G220.181";
NC_042997.1	PBRI	exon	15022617	15022721	.	+	.	gene_id "LOC115209082"; ID ""; gene_name "LOC115209082"; transcript_id "G220.181"; exon_number "4"; uniq_trans_id "G220.181";
NC_042997.1	PBRI	exon	15038514	15038591	.	+	.	gene_id "LOC115209082"; ID ""; gene_name "LOC115209082"; transcript_id "G220.181"; exon_number "5"; uniq_trans_id "G220.181";
NC_042997.1	PBRI	exon	15040391	15040453	.	+	.	gene_id "LOC115209082"; ID ""; gene_name "LOC115209082"; transcript_id "G220.181"; exon_number "6"; uniq_trans_id "G220.181";
NC_042997.1	PBRI	exon	15043324	15044412	.	+	.	gene_id "LOC115209082"; ID ""; gene_name "LOC115209082"; transcript_id "G220.181"; exon_number "7"; uniq_trans_id "G220.181";
NC_042997.1	PBRI	transcript	14984123	15044730	.	+	.	gene_id "LOC115209082"; ID ""; gene_name "LOC115209082"; transcript_id "G220.182"; uniq_trans_id "G220.182";
NC_042997.1	PBRI	exon	14984123	14986821	.	+	.	gene_id "LOC115209082"; ID ""; gene_name "LOC115209082"; transcript_id "G220.182"; exon_number "1"; uniq_trans_id "G220.182";
NC_042997.1	PBRI	exon	15004688	15004921	.	+	.	gene_id "LOC115209082"; ID ""; gene_name "LOC115209082"; transcript_id "G220.182"; exon_number "2"; uniq_trans_id "G220.182";
NC_042997.1	PBRI	exon	15021336	15021426	.	+	.	gene_id "LOC115209082"; ID ""; gene_name "LOC115209082"; transcript_id "G220.182"; exon_number "3"; uniq_trans_id "G220.182";
NC_042997.1	PBRI	exon	15022617	15022721	.	+	.	gene_id "LOC115209082"; ID ""; gene_name "LOC115209082"; transcript_id "G220.182"; exon_number "4"; uniq_trans_id "G220.182";
NC_042997.1	PBRI	exon	15038514	15038591	.	+	.	gene_id "LOC115209082"; ID ""; gene_name "LOC115209082"; transcript_id "G220.182"; exon_number "5"; uniq_trans_id "G220.182";
NC_042997.1	PBRI	exon	15040391	15040453	.	+	.	gene_id "LOC115209082"; ID ""; gene_name "LOC115209082"; transcript_id "G220.182"; exon_number "6"; uniq_trans_id "G220.182";
NC_042997.1	PBRI	exon	15043324	15044730	.	+	.	gene_id "LOC115209082"; ID ""; gene_name "LOC115209082"; transcript_id "G220.182"; exon_number "7"; uniq_trans_id "G220.182";
NC_042997.1	PBRI	transcript	14984123	15044789	.	+	.	gene_id "LOC115209082"; ID ""; gene_name "LOC115209082"; transcript_id "G220.183"; uniq_trans_id "G220.183";
NC_042997.1	PBRI	exon	14984123	14986821	.	+	.	gene_id "LOC115209082"; ID ""; gene_name "LOC115209082"; transcript_id "G220.183"; exon_number "1"; uniq_trans_id "G220.183";
NC_042997.1	PBRI	exon	15004688	15004921	.	+	.	gene_id "LOC115209082"; ID ""; gene_name "LOC115209082"; transcript_id "G220.183"; exon_number "2"; uniq_trans_id "G220.183";
NC_042997.1	PBRI	exon	15021336	15021426	.	+	.	gene_id "LOC115209082"; ID ""; gene_name "LOC115209082"; transcript_id "G220.183"; exon_number "3"; uniq_trans_id "G220.183";
NC_042997.1	PBRI	exon	15022617	15022721	.	+	.	gene_id "LOC115209082"; ID ""; gene_name "LOC115209082"; transcript_id "G220.183"; exon_number "4"; uniq_trans_id "G220.183";
NC_042997.1	PBRI	exon	15038514	15038591	.	+	.	gene_id "LOC115209082"; ID ""; gene_name "LOC115209082"; transcript_id "G220.183"; exon_number "5"; uniq_trans_id "G220.183";
NC_042997.1	PBRI	exon	15040391	15040453	.	+	.	gene_id "LOC115209082"; ID ""; gene_name "LOC115209082"; transcript_id "G220.183"; exon_number "6"; uniq_trans_id "G220.183";
NC_042997.1	PBRI	exon	15043324	15044789	.	+	.	gene_id "LOC115209082"; ID ""; gene_name "LOC115209082"; transcript_id "G220.183"; exon_number "7"; uniq_trans_id "G220.183";
NC_042997.1	PBRI	transcript	14984123	15045198	.	+	.	gene_id "LOC115209082"; ID ""; gene_name "LOC115209082"; transcript_id "G220.184"; uniq_trans_id "G220.184";
NC_042997.1	PBRI	exon	14984123	14986821	.	+	.	gene_id "LOC115209082"; ID ""; gene_name "LOC115209082"; transcript_id "G220.184"; exon_number "1"; uniq_trans_id "G220.184";
NC_042997.1	PBRI	exon	15004688	15004921	.	+	.	gene_id "LOC115209082"; ID ""; gene_name "LOC115209082"; transcript_id "G220.184"; exon_number "2"; uniq_trans_id "G220.184";
NC_042997.1	PBRI	exon	15021336	15021426	.	+	.	gene_id "LOC115209082"; ID ""; gene_name "LOC115209082"; transcript_id "G220.184"; exon_number "3"; uniq_trans_id "G220.184";
NC_042997.1	PBRI	exon	15022617	15022721	.	+	.	gene_id "LOC115209082"; ID ""; gene_name "LOC115209082"; transcript_id "G220.184"; exon_number "4"; uniq_trans_id "G220.184";
NC_042997.1	PBRI	exon	15038514	15038591	.	+	.	gene_id "LOC115209082"; ID ""; gene_name "LOC115209082"; transcript_id "G220.184"; exon_number "5"; uniq_trans_id "G220.184";
NC_042997.1	PBRI	exon	15040391	15040453	.	+	.	gene_id "LOC115209082"; ID ""; gene_name "LOC115209082"; transcript_id "G220.184"; exon_number "6"; uniq_trans_id "G220.184";
NC_042997.1	PBRI	exon	15043324	15045198	.	+	.	gene_id "LOC115209082"; ID ""; gene_name "LOC115209082"; transcript_id "G220.184"; exon_number "7"; uniq_trans_id "G220.184";
NC_042997.1	PBRI	transcript	14984126	15045198	.	+	.	gene_id "LOC115209082"; ID ""; gene_name "LOC115209082"; transcript_id "G220.189"; uniq_trans_id "G220.189";
NC_042997.1	PBRI	exon	14984126	14986281	.	+	.	gene_id "LOC115209082"; ID ""; gene_name "LOC115209082"; transcript_id "G220.189"; exon_number "1"; uniq_trans_id "G220.189";
NC_042997.1	PBRI	exon	14986618	14986821	.	+	.	gene_id "LOC115209082"; ID ""; gene_name "LOC115209082"; transcript_id "G220.189"; exon_number "2"; uniq_trans_id "G220.189";
NC_042997.1	PBRI	exon	15004688	15004921	.	+	.	gene_id "LOC115209082"; ID ""; gene_name "LOC115209082"; transcript_id "G220.189"; exon_number "3"; uniq_trans_id "G220.189";
NC_042997.1	PBRI	exon	15021336	15021426	.	+	.	gene_id "LOC115209082"; ID ""; gene_name "LOC115209082"; transcript_id "G220.189"; exon_number "4"; uniq_trans_id "G220.189";
NC_042997.1	PBRI	exon	15022617	15022721	.	+	.	gene_id "LOC115209082"; ID ""; gene_name "LOC115209082"; transcript_id "G220.189"; exon_number "5"; uniq_trans_id "G220.189";
NC_042997.1	PBRI	exon	15038514	15038591	.	+	.	gene_id "LOC115209082"; ID ""; gene_name "LOC115209082"; transcript_id "G220.189"; exon_number "6"; uniq_trans_id "G220.189";
NC_042997.1	PBRI	exon	15040391	15040453	.	+	.	gene_id "LOC115209082"; ID ""; gene_name "LOC115209082"; transcript_id "G220.189"; exon_number "7"; uniq_trans_id "G220.189";
NC_042997.1	PBRI	exon	15043324	15045198	.	+	.	gene_id "LOC115209082"; ID ""; gene_name "LOC115209082"; transcript_id "G220.189"; exon_number "8"; uniq_trans_id "G220.189";
NC_042997.1	PBRI	transcript	14984135	15044412	.	+	.	gene_id "LOC115209082"; ID ""; gene_name "LOC115209082"; transcript_id "G220.191"; uniq_trans_id "G220.191";
NC_042997.1	PBRI	exon	14984135	14984213	.	+	.	gene_id "LOC115209082"; ID ""; gene_name "LOC115209082"; transcript_id "G220.191"; exon_number "1"; uniq_trans_id "G220.191";
NC_042997.1	PBRI	exon	14984481	14984610	.	+	.	gene_id "LOC115209082"; ID ""; gene_name "LOC115209082"; transcript_id "G220.191"; exon_number "2"; uniq_trans_id "G220.191";
NC_042997.1	PBRI	exon	14986203	14986281	.	+	.	gene_id "LOC115209082"; ID ""; gene_name "LOC115209082"; transcript_id "G220.191"; exon_number "3"; uniq_trans_id "G220.191";
NC_042997.1	PBRI	exon	15004688	15004921	.	+	.	gene_id "LOC115209082"; ID ""; gene_name "LOC115209082"; transcript_id "G220.191"; exon_number "4"; uniq_trans_id "G220.191";
NC_042997.1	PBRI	exon	15021336	15021426	.	+	.	gene_id "LOC115209082"; ID ""; gene_name "LOC115209082"; transcript_id "G220.191"; exon_number "5"; uniq_trans_id "G220.191";
NC_042997.1	PBRI	exon	15022617	15022721	.	+	.	gene_id "LOC115209082"; ID ""; gene_name "LOC115209082"; transcript_id "G220.191"; exon_number "6"; uniq_trans_id "G220.191";
NC_042997.1	PBRI	exon	15038514	15038591	.	+	.	gene_id "LOC115209082"; ID ""; gene_name "LOC115209082"; transcript_id "G220.191"; exon_number "7"; uniq_trans_id "G220.191";
NC_042997.1	PBRI	exon	15040391	15040453	.	+	.	gene_id "LOC115209082"; ID ""; gene_name "LOC115209082"; transcript_id "G220.191"; exon_number "8"; uniq_trans_id "G220.191";
NC_042997.1	PBRI	exon	15043324	15044412	.	+	.	gene_id "LOC115209082"; ID ""; gene_name "LOC115209082"; transcript_id "G220.191"; exon_number "9"; uniq_trans_id "G220.191";
NC_042997.1	PBRI	transcript	14984148	15045198	.	+	.	gene_id "LOC115209082"; ID ""; gene_name "LOC115209082"; transcript_id "G220.204"; uniq_trans_id "G220.204";
NC_042997.1	PBRI	exon	14984148	14986281	.	+	.	gene_id "LOC115209082"; ID ""; gene_name "LOC115209082"; transcript_id "G220.204"; exon_number "1"; uniq_trans_id "G220.204";
NC_042997.1	PBRI	exon	15004688	15004921	.	+	.	gene_id "LOC115209082"; ID ""; gene_name "LOC115209082"; transcript_id "G220.204"; exon_number "2"; uniq_trans_id "G220.204";
NC_042997.1	PBRI	exon	15021336	15021426	.	+	.	gene_id "LOC115209082"; ID ""; gene_name "LOC115209082"; transcript_id "G220.204"; exon_number "3"; uniq_trans_id "G220.204";
NC_042997.1	PBRI	exon	15022617	15022721	.	+	.	gene_id "LOC115209082"; ID ""; gene_name "LOC115209082"; transcript_id "G220.204"; exon_number "4"; uniq_trans_id "G220.204";
NC_042997.1	PBRI	exon	15038514	15038591	.	+	.	gene_id "LOC115209082"; ID ""; gene_name "LOC115209082"; transcript_id "G220.204"; exon_number "5"; uniq_trans_id "G220.204";
NC_042997.1	PBRI	exon	15040391	15040453	.	+	.	gene_id "LOC115209082"; ID ""; gene_name "LOC115209082"; transcript_id "G220.204"; exon_number "6"; uniq_trans_id "G220.204";
NC_042997.1	PBRI	exon	15043324	15045198	.	+	.	gene_id "LOC115209082"; ID ""; gene_name "LOC115209082"; transcript_id "G220.204"; exon_number "7"; uniq_trans_id "G220.204";
NC_042997.1	PBRI	transcript	14984154	15046035	.	+	.	gene_id "LOC115209082"; ID ""; gene_name "LOC115209082"; transcript_id "G220.207"; uniq_trans_id "G220.207";
NC_042997.1	PBRI	exon	14984154	14984213	.	+	.	gene_id "LOC115209082"; ID ""; gene_name "LOC115209082"; transcript_id "G220.207"; exon_number "1"; uniq_trans_id "G220.207";
NC_042997.1	PBRI	exon	14984481	14984610	.	+	.	gene_id "LOC115209082"; ID ""; gene_name "LOC115209082"; transcript_id "G220.207"; exon_number "2"; uniq_trans_id "G220.207";
NC_042997.1	PBRI	exon	14986236	14986281	.	+	.	gene_id "LOC115209082"; ID ""; gene_name "LOC115209082"; transcript_id "G220.207"; exon_number "3"; uniq_trans_id "G220.207";
NC_042997.1	PBRI	exon	14986728	14986821	.	+	.	gene_id "LOC115209082"; ID ""; gene_name "LOC115209082"; transcript_id "G220.207"; exon_number "4"; uniq_trans_id "G220.207";
NC_042997.1	PBRI	exon	15004688	15004921	.	+	.	gene_id "LOC115209082"; ID ""; gene_name "LOC115209082"; transcript_id "G220.207"; exon_number "5"; uniq_trans_id "G220.207";
NC_042997.1	PBRI	exon	15021336	15021426	.	+	.	gene_id "LOC115209082"; ID ""; gene_name "LOC115209082"; transcript_id "G220.207"; exon_number "6"; uniq_trans_id "G220.207";
NC_042997.1	PBRI	exon	15022617	15022721	.	+	.	gene_id "LOC115209082"; ID ""; gene_name "LOC115209082"; transcript_id "G220.207"; exon_number "7"; uniq_trans_id "G220.207";
NC_042997.1	PBRI	exon	15038514	15038591	.	+	.	gene_id "LOC115209082"; ID ""; gene_name "LOC115209082"; transcript_id "G220.207"; exon_number "8"; uniq_trans_id "G220.207";
NC_042997.1	PBRI	exon	15040391	15040453	.	+	.	gene_id "LOC115209082"; ID ""; gene_name "LOC115209082"; transcript_id "G220.207"; exon_number "9"; uniq_trans_id "G220.207";
NC_042997.1	PBRI	exon	15043324	15046035	.	+	.	gene_id "LOC115209082"; ID ""; gene_name "LOC115209082"; transcript_id "G220.207"; exon_number "10"; uniq_trans_id "G220.207";
NC_042997.1	PBRI	transcript	14984165	15045198	.	+	.	gene_id "LOC115209082"; ID ""; gene_name "LOC115209082"; transcript_id "G220.211"; uniq_trans_id "G220.211";
NC_042997.1	PBRI	exon	14984165	14984213	.	+	.	gene_id "LOC115209082"; ID ""; gene_name "LOC115209082"; transcript_id "G220.211"; exon_number "1"; uniq_trans_id "G220.211";
NC_042997.1	PBRI	exon	14986618	14986821	.	+	.	gene_id "LOC115209082"; ID ""; gene_name "LOC115209082"; transcript_id "G220.211"; exon_number "2"; uniq_trans_id "G220.211";
NC_042997.1	PBRI	exon	15004688	15004921	.	+	.	gene_id "LOC115209082"; ID ""; gene_name "LOC115209082"; transcript_id "G220.211"; exon_number "3"; uniq_trans_id "G220.211";
NC_042997.1	PBRI	exon	15038514	15038591	.	+	.	gene_id "LOC115209082"; ID ""; gene_name "LOC115209082"; transcript_id "G220.211"; exon_number "4"; uniq_trans_id "G220.211";
NC_042997.1	PBRI	exon	15040391	15040453	.	+	.	gene_id "LOC115209082"; ID ""; gene_name "LOC115209082"; transcript_id "G220.211"; exon_number "5"; uniq_trans_id "G220.211";
NC_042997.1	PBRI	exon	15043324	15045198	.	+	.	gene_id "LOC115209082"; ID ""; gene_name "LOC115209082"; transcript_id "G220.211"; exon_number "6"; uniq_trans_id "G220.211";
NC_042997.1	PBRI	transcript	14984192	15044226	.	+	.	gene_id "LOC115209082"; ID ""; gene_name "LOC115209082"; transcript_id "G220.214"; uniq_trans_id "G220.214";
NC_042997.1	PBRI	exon	14984192	14984610	.	+	.	gene_id "LOC115209082"; ID ""; gene_name "LOC115209082"; transcript_id "G220.214"; exon_number "1"; uniq_trans_id "G220.214";
NC_042997.1	PBRI	exon	14986233	14986281	.	+	.	gene_id "LOC115209082"; ID ""; gene_name "LOC115209082"; transcript_id "G220.214"; exon_number "2"; uniq_trans_id "G220.214";
NC_042997.1	PBRI	exon	15004688	15004921	.	+	.	gene_id "LOC115209082"; ID ""; gene_name "LOC115209082"; transcript_id "G220.214"; exon_number "3"; uniq_trans_id "G220.214";
NC_042997.1	PBRI	exon	15021336	15021426	.	+	.	gene_id "LOC115209082"; ID ""; gene_name "LOC115209082"; transcript_id "G220.214"; exon_number "4"; uniq_trans_id "G220.214";
NC_042997.1	PBRI	exon	15022617	15022721	.	+	.	gene_id "LOC115209082"; ID ""; gene_name "LOC115209082"; transcript_id "G220.214"; exon_number "5"; uniq_trans_id "G220.214";
NC_042997.1	PBRI	exon	15038514	15038591	.	+	.	gene_id "LOC115209082"; ID ""; gene_name "LOC115209082"; transcript_id "G220.214"; exon_number "6"; uniq_trans_id "G220.214";
NC_042997.1	PBRI	exon	15040391	15040453	.	+	.	gene_id "LOC115209082"; ID ""; gene_name "LOC115209082"; transcript_id "G220.214"; exon_number "7"; uniq_trans_id "G220.214";
NC_042997.1	PBRI	exon	15043324	15044226	.	+	.	gene_id "LOC115209082"; ID ""; gene_name "LOC115209082"; transcript_id "G220.214"; exon_number "8"; uniq_trans_id "G220.214";
NC_042997.1	PBRI	transcript	14984209	15046035	.	+	.	gene_id "LOC115209082"; ID ""; gene_name "LOC115209082"; transcript_id "G220.216"; uniq_trans_id "G220.216";
NC_042997.1	PBRI	exon	14984209	14984610	.	+	.	gene_id "LOC115209082"; ID ""; gene_name "LOC115209082"; transcript_id "G220.216"; exon_number "1"; uniq_trans_id "G220.216";
NC_042997.1	PBRI	exon	14986233	14986281	.	+	.	gene_id "LOC115209082"; ID ""; gene_name "LOC115209082"; transcript_id "G220.216"; exon_number "2"; uniq_trans_id "G220.216";
NC_042997.1	PBRI	exon	15004688	15004921	.	+	.	gene_id "LOC115209082"; ID ""; gene_name "LOC115209082"; transcript_id "G220.216"; exon_number "3"; uniq_trans_id "G220.216";
NC_042997.1	PBRI	exon	15021336	15021426	.	+	.	gene_id "LOC115209082"; ID ""; gene_name "LOC115209082"; transcript_id "G220.216"; exon_number "4"; uniq_trans_id "G220.216";
NC_042997.1	PBRI	exon	15022617	15022721	.	+	.	gene_id "LOC115209082"; ID ""; gene_name "LOC115209082"; transcript_id "G220.216"; exon_number "5"; uniq_trans_id "G220.216";
NC_042997.1	PBRI	exon	15038514	15038591	.	+	.	gene_id "LOC115209082"; ID ""; gene_name "LOC115209082"; transcript_id "G220.216"; exon_number "6"; uniq_trans_id "G220.216";
NC_042997.1	PBRI	exon	15040391	15040453	.	+	.	gene_id "LOC115209082"; ID ""; gene_name "LOC115209082"; transcript_id "G220.216"; exon_number "7"; uniq_trans_id "G220.216";
NC_042997.1	PBRI	exon	15043324	15046035	.	+	.	gene_id "LOC115209082"; ID ""; gene_name "LOC115209082"; transcript_id "G220.216"; exon_number "8"; uniq_trans_id "G220.216";
NC_042997.1	PBRI	transcript	14984219	15044412	.	+	.	gene_id "LOC115209082"; ID ""; gene_name "LOC115209082"; transcript_id "G220.217"; uniq_trans_id "G220.217";
NC_042997.1	PBRI	exon	14984219	14984610	.	+	.	gene_id "LOC115209082"; ID ""; gene_name "LOC115209082"; transcript_id "G220.217"; exon_number "1"; uniq_trans_id "G220.217";
NC_042997.1	PBRI	exon	14986233	14986281	.	+	.	gene_id "LOC115209082"; ID ""; gene_name "LOC115209082"; transcript_id "G220.217"; exon_number "2"; uniq_trans_id "G220.217";
NC_042997.1	PBRI	exon	15004688	15004921	.	+	.	gene_id "LOC115209082"; ID ""; gene_name "LOC115209082"; transcript_id "G220.217"; exon_number "3"; uniq_trans_id "G220.217";
NC_042997.1	PBRI	exon	15021336	15021426	.	+	.	gene_id "LOC115209082"; ID ""; gene_name "LOC115209082"; transcript_id "G220.217"; exon_number "4"; uniq_trans_id "G220.217";
NC_042997.1	PBRI	exon	15022617	15022721	.	+	.	gene_id "LOC115209082"; ID ""; gene_name "LOC115209082"; transcript_id "G220.217"; exon_number "5"; uniq_trans_id "G220.217";
NC_042997.1	PBRI	exon	15038514	15038591	.	+	.	gene_id "LOC115209082"; ID ""; gene_name "LOC115209082"; transcript_id "G220.217"; exon_number "6"; uniq_trans_id "G220.217";
NC_042997.1	PBRI	exon	15040391	15040453	.	+	.	gene_id "LOC115209082"; ID ""; gene_name "LOC115209082"; transcript_id "G220.217"; exon_number "7"; uniq_trans_id "G220.217";
NC_042997.1	PBRI	exon	15043324	15044412	.	+	.	gene_id "LOC115209082"; ID ""; gene_name "LOC115209082"; transcript_id "G220.217"; exon_number "8"; uniq_trans_id "G220.217";
NC_042997.1	PBRI	transcript	14984236	15045198	.	+	.	gene_id "LOC115209082"; ID ""; gene_name "LOC115209082"; transcript_id "G220.218"; uniq_trans_id "G220.218";
NC_042997.1	PBRI	exon	14984236	14984610	.	+	.	gene_id "LOC115209082"; ID ""; gene_name "LOC115209082"; transcript_id "G220.218"; exon_number "1"; uniq_trans_id "G220.218";
NC_042997.1	PBRI	exon	14986233	14986281	.	+	.	gene_id "LOC115209082"; ID ""; gene_name "LOC115209082"; transcript_id "G220.218"; exon_number "2"; uniq_trans_id "G220.218";
NC_042997.1	PBRI	exon	15004688	15004921	.	+	.	gene_id "LOC115209082"; ID ""; gene_name "LOC115209082"; transcript_id "G220.218"; exon_number "3"; uniq_trans_id "G220.218";
NC_042997.1	PBRI	exon	15021336	15021426	.	+	.	gene_id "LOC115209082"; ID ""; gene_name "LOC115209082"; transcript_id "G220.218"; exon_number "4"; uniq_trans_id "G220.218";
NC_042997.1	PBRI	exon	15022617	15022721	.	+	.	gene_id "LOC115209082"; ID ""; gene_name "LOC115209082"; transcript_id "G220.218"; exon_number "5"; uniq_trans_id "G220.218";
NC_042997.1	PBRI	exon	15038514	15038591	.	+	.	gene_id "LOC115209082"; ID ""; gene_name "LOC115209082"; transcript_id "G220.218"; exon_number "6"; uniq_trans_id "G220.218";
NC_042997.1	PBRI	exon	15040391	15040453	.	+	.	gene_id "LOC115209082"; ID ""; gene_name "LOC115209082"; transcript_id "G220.218"; exon_number "7"; uniq_trans_id "G220.218";
NC_042997.1	PBRI	exon	15043324	15045198	.	+	.	gene_id "LOC115209082"; ID ""; gene_name "LOC115209082"; transcript_id "G220.218"; exon_number "8"; uniq_trans_id "G220.218";
NC_042997.1	PBRI	transcript	14984311	15044730	.	+	.	gene_id "LOC115209082"; ID ""; gene_name "LOC115209082"; transcript_id "G220.219"; uniq_trans_id "G220.219";
NC_042997.1	PBRI	exon	14984311	14984610	.	+	.	gene_id "LOC115209082"; ID ""; gene_name "LOC115209082"; transcript_id "G220.219"; exon_number "1"; uniq_trans_id "G220.219";
NC_042997.1	PBRI	exon	14986233	14986281	.	+	.	gene_id "LOC115209082"; ID ""; gene_name "LOC115209082"; transcript_id "G220.219"; exon_number "2"; uniq_trans_id "G220.219";
NC_042997.1	PBRI	exon	15004688	15004921	.	+	.	gene_id "LOC115209082"; ID ""; gene_name "LOC115209082"; transcript_id "G220.219"; exon_number "3"; uniq_trans_id "G220.219";
NC_042997.1	PBRI	exon	15021336	15021426	.	+	.	gene_id "LOC115209082"; ID ""; gene_name "LOC115209082"; transcript_id "G220.219"; exon_number "4"; uniq_trans_id "G220.219";
NC_042997.1	PBRI	exon	15022617	15022721	.	+	.	gene_id "LOC115209082"; ID ""; gene_name "LOC115209082"; transcript_id "G220.219"; exon_number "5"; uniq_trans_id "G220.219";
NC_042997.1	PBRI	exon	15038514	15038591	.	+	.	gene_id "LOC115209082"; ID ""; gene_name "LOC115209082"; transcript_id "G220.219"; exon_number "6"; uniq_trans_id "G220.219";
NC_042997.1	PBRI	exon	15040391	15040453	.	+	.	gene_id "LOC115209082"; ID ""; gene_name "LOC115209082"; transcript_id "G220.219"; exon_number "7"; uniq_trans_id "G220.219";
NC_042997.1	PBRI	exon	15043324	15044730	.	+	.	gene_id "LOC115209082"; ID ""; gene_name "LOC115209082"; transcript_id "G220.219"; exon_number "8"; uniq_trans_id "G220.219";
NC_042997.1	PBRI	transcript	14984329	15045198	.	+	.	gene_id "LOC115209082"; ID ""; gene_name "LOC115209082"; transcript_id "G220.221"; uniq_trans_id "G220.221";
NC_042997.1	PBRI	exon	14984329	14984610	.	+	.	gene_id "LOC115209082"; ID ""; gene_name "LOC115209082"; transcript_id "G220.221"; exon_number "1"; uniq_trans_id "G220.221";
NC_042997.1	PBRI	exon	15004688	15004921	.	+	.	gene_id "LOC115209082"; ID ""; gene_name "LOC115209082"; transcript_id "G220.221"; exon_number "2"; uniq_trans_id "G220.221";
NC_042997.1	PBRI	exon	15021336	15021426	.	+	.	gene_id "LOC115209082"; ID ""; gene_name "LOC115209082"; transcript_id "G220.221"; exon_number "3"; uniq_trans_id "G220.221";
NC_042997.1	PBRI	exon	15022617	15022721	.	+	.	gene_id "LOC115209082"; ID ""; gene_name "LOC115209082"; transcript_id "G220.221"; exon_number "4"; uniq_trans_id "G220.221";
NC_042997.1	PBRI	exon	15038514	15038591	.	+	.	gene_id "LOC115209082"; ID ""; gene_name "LOC115209082"; transcript_id "G220.221"; exon_number "5"; uniq_trans_id "G220.221";
NC_042997.1	PBRI	exon	15040391	15040453	.	+	.	gene_id "LOC115209082"; ID ""; gene_name "LOC115209082"; transcript_id "G220.221"; exon_number "6"; uniq_trans_id "G220.221";
NC_042997.1	PBRI	exon	15043324	15045198	.	+	.	gene_id "LOC115209082"; ID ""; gene_name "LOC115209082"; transcript_id "G220.221"; exon_number "7"; uniq_trans_id "G220.221";
NC_042997.1	PBRI	transcript	14984337	15045198	.	+	.	gene_id "LOC115209082"; ID ""; gene_name "LOC115209082"; transcript_id "G220.223"; uniq_trans_id "G220.223";
NC_042997.1	PBRI	exon	14984337	14984610	.	+	.	gene_id "LOC115209082"; ID ""; gene_name "LOC115209082"; transcript_id "G220.223"; exon_number "1"; uniq_trans_id "G220.223";
NC_042997.1	PBRI	exon	14986728	14986821	.	+	.	gene_id "LOC115209082"; ID ""; gene_name "LOC115209082"; transcript_id "G220.223"; exon_number "2"; uniq_trans_id "G220.223";
NC_042997.1	PBRI	exon	15004688	15004921	.	+	.	gene_id "LOC115209082"; ID ""; gene_name "LOC115209082"; transcript_id "G220.223"; exon_number "3"; uniq_trans_id "G220.223";
NC_042997.1	PBRI	exon	15021336	15021426	.	+	.	gene_id "LOC115209082"; ID ""; gene_name "LOC115209082"; transcript_id "G220.223"; exon_number "4"; uniq_trans_id "G220.223";
NC_042997.1	PBRI	exon	15022617	15022721	.	+	.	gene_id "LOC115209082"; ID ""; gene_name "LOC115209082"; transcript_id "G220.223"; exon_number "5"; uniq_trans_id "G220.223";
NC_042997.1	PBRI	exon	15038514	15038591	.	+	.	gene_id "LOC115209082"; ID ""; gene_name "LOC115209082"; transcript_id "G220.223"; exon_number "6"; uniq_trans_id "G220.223";
NC_042997.1	PBRI	exon	15040391	15040453	.	+	.	gene_id "LOC115209082"; ID ""; gene_name "LOC115209082"; transcript_id "G220.223"; exon_number "7"; uniq_trans_id "G220.223";
NC_042997.1	PBRI	exon	15043324	15045198	.	+	.	gene_id "LOC115209082"; ID ""; gene_name "LOC115209082"; transcript_id "G220.223"; exon_number "8"; uniq_trans_id "G220.223";
NC_042997.1	PBRI	transcript	14984337	15044730	.	+	.	gene_id "LOC115209082"; ID ""; gene_name "LOC115209082"; transcript_id "G220.224"; uniq_trans_id "G220.224";
NC_042997.1	PBRI	exon	14984337	14984610	.	+	.	gene_id "LOC115209082"; ID ""; gene_name "LOC115209082"; transcript_id "G220.224"; exon_number "1"; uniq_trans_id "G220.224";
NC_042997.1	PBRI	exon	15038514	15038591	.	+	.	gene_id "LOC115209082"; ID ""; gene_name "LOC115209082"; transcript_id "G220.224"; exon_number "2"; uniq_trans_id "G220.224";
NC_042997.1	PBRI	exon	15040391	15040453	.	+	.	gene_id "LOC115209082"; ID ""; gene_name "LOC115209082"; transcript_id "G220.224"; exon_number "3"; uniq_trans_id "G220.224";
NC_042997.1	PBRI	exon	15043324	15044730	.	+	.	gene_id "LOC115209082"; ID ""; gene_name "LOC115209082"; transcript_id "G220.224"; exon_number "4"; uniq_trans_id "G220.224";
NC_042997.1	PBRI	transcript	14984762	15045641	.	+	.	gene_id "LOC115209082"; ID ""; gene_name "LOC115209082"; transcript_id "G220.227"; uniq_trans_id "G220.227";
NC_042997.1	PBRI	exon	14984762	14986821	.	+	.	gene_id "LOC115209082"; ID ""; gene_name "LOC115209082"; transcript_id "G220.227"; exon_number "1"; uniq_trans_id "G220.227";
NC_042997.1	PBRI	exon	15004688	15004921	.	+	.	gene_id "LOC115209082"; ID ""; gene_name "LOC115209082"; transcript_id "G220.227"; exon_number "2"; uniq_trans_id "G220.227";
NC_042997.1	PBRI	exon	15021336	15021426	.	+	.	gene_id "LOC115209082"; ID ""; gene_name "LOC115209082"; transcript_id "G220.227"; exon_number "3"; uniq_trans_id "G220.227";
NC_042997.1	PBRI	exon	15022617	15022721	.	+	.	gene_id "LOC115209082"; ID ""; gene_name "LOC115209082"; transcript_id "G220.227"; exon_number "4"; uniq_trans_id "G220.227";
NC_042997.1	PBRI	exon	15038514	15038591	.	+	.	gene_id "LOC115209082"; ID ""; gene_name "LOC115209082"; transcript_id "G220.227"; exon_number "5"; uniq_trans_id "G220.227";
NC_042997.1	PBRI	exon	15040391	15040453	.	+	.	gene_id "LOC115209082"; ID ""; gene_name "LOC115209082"; transcript_id "G220.227"; exon_number "6"; uniq_trans_id "G220.227";
NC_042997.1	PBRI	exon	15043324	15045641	.	+	.	gene_id "LOC115209082"; ID ""; gene_name "LOC115209082"; transcript_id "G220.227"; exon_number "7"; uniq_trans_id "G220.227";
NC_042997.1	PBRI	transcript	14984787	15045198	.	+	.	gene_id "LOC115209082"; ID ""; gene_name "LOC115209082"; transcript_id "G220.228"; uniq_trans_id "G220.228";
NC_042997.1	PBRI	exon	14984787	14984849	.	+	.	gene_id "LOC115209082"; ID ""; gene_name "LOC115209082"; transcript_id "G220.228"; exon_number "1"; uniq_trans_id "G220.228";
NC_042997.1	PBRI	exon	14986618	14986821	.	+	.	gene_id "LOC115209082"; ID ""; gene_name "LOC115209082"; transcript_id "G220.228"; exon_number "2"; uniq_trans_id "G220.228";
NC_042997.1	PBRI	exon	15004688	15004921	.	+	.	gene_id "LOC115209082"; ID ""; gene_name "LOC115209082"; transcript_id "G220.228"; exon_number "3"; uniq_trans_id "G220.228";
NC_042997.1	PBRI	exon	15021336	15021426	.	+	.	gene_id "LOC115209082"; ID ""; gene_name "LOC115209082"; transcript_id "G220.228"; exon_number "4"; uniq_trans_id "G220.228";
NC_042997.1	PBRI	exon	15022617	15022721	.	+	.	gene_id "LOC115209082"; ID ""; gene_name "LOC115209082"; transcript_id "G220.228"; exon_number "5"; uniq_trans_id "G220.228";
NC_042997.1	PBRI	exon	15038514	15038591	.	+	.	gene_id "LOC115209082"; ID ""; gene_name "LOC115209082"; transcript_id "G220.228"; exon_number "6"; uniq_trans_id "G220.228";
NC_042997.1	PBRI	exon	15040391	15040453	.	+	.	gene_id "LOC115209082"; ID ""; gene_name "LOC115209082"; transcript_id "G220.228"; exon_number "7"; uniq_trans_id "G220.228";
NC_042997.1	PBRI	exon	15043324	15045198	.	+	.	gene_id "LOC115209082"; ID ""; gene_name "LOC115209082"; transcript_id "G220.228"; exon_number "8"; uniq_trans_id "G220.228";
NC_042997.1	PBRI	transcript	14985434	15044730	.	+	.	gene_id "LOC115209082"; ID ""; gene_name "LOC115209082"; transcript_id "G220.229"; uniq_trans_id "G220.229";
NC_042997.1	PBRI	exon	14985434	14986281	.	+	.	gene_id "LOC115209082"; ID ""; gene_name "LOC115209082"; transcript_id "G220.229"; exon_number "1"; uniq_trans_id "G220.229";
NC_042997.1	PBRI	exon	15004688	15004921	.	+	.	gene_id "LOC115209082"; ID ""; gene_name "LOC115209082"; transcript_id "G220.229"; exon_number "2"; uniq_trans_id "G220.229";
NC_042997.1	PBRI	exon	15021336	15021426	.	+	.	gene_id "LOC115209082"; ID ""; gene_name "LOC115209082"; transcript_id "G220.229"; exon_number "3"; uniq_trans_id "G220.229";
NC_042997.1	PBRI	exon	15022617	15022721	.	+	.	gene_id "LOC115209082"; ID ""; gene_name "LOC115209082"; transcript_id "G220.229"; exon_number "4"; uniq_trans_id "G220.229";
NC_042997.1	PBRI	exon	15038514	15040453	.	+	.	gene_id "LOC115209082"; ID ""; gene_name "LOC115209082"; transcript_id "G220.229"; exon_number "5"; uniq_trans_id "G220.229";
NC_042997.1	PBRI	exon	15043324	15044730	.	+	.	gene_id "LOC115209082"; ID ""; gene_name "LOC115209082"; transcript_id "G220.229"; exon_number "6"; uniq_trans_id "G220.229";
NC_042997.1	PBRI	transcript	14979052	15044730	.	+	.	gene_id "LOC115209082"; ID ""; gene_name "LOC115209082"; transcript_id "G220.23"; uniq_trans_id "G220.23";
NC_042997.1	PBRI	exon	14979052	14979181	.	+	.	gene_id "LOC115209082"; ID ""; gene_name "LOC115209082"; transcript_id "G220.23"; exon_number "1"; uniq_trans_id "G220.23";
NC_042997.1	PBRI	exon	14984481	14984610	.	+	.	gene_id "LOC115209082"; ID ""; gene_name "LOC115209082"; transcript_id "G220.23"; exon_number "2"; uniq_trans_id "G220.23";
NC_042997.1	PBRI	exon	14986233	14986281	.	+	.	gene_id "LOC115209082"; ID ""; gene_name "LOC115209082"; transcript_id "G220.23"; exon_number "3"; uniq_trans_id "G220.23";
NC_042997.1	PBRI	exon	15004688	15004921	.	+	.	gene_id "LOC115209082"; ID ""; gene_name "LOC115209082"; transcript_id "G220.23"; exon_number "4"; uniq_trans_id "G220.23";
NC_042997.1	PBRI	exon	15021336	15021426	.	+	.	gene_id "LOC115209082"; ID ""; gene_name "LOC115209082"; transcript_id "G220.23"; exon_number "5"; uniq_trans_id "G220.23";
NC_042997.1	PBRI	exon	15022617	15022721	.	+	.	gene_id "LOC115209082"; ID ""; gene_name "LOC115209082"; transcript_id "G220.23"; exon_number "6"; uniq_trans_id "G220.23";
NC_042997.1	PBRI	exon	15038514	15038591	.	+	.	gene_id "LOC115209082"; ID ""; gene_name "LOC115209082"; transcript_id "G220.23"; exon_number "7"; uniq_trans_id "G220.23";
NC_042997.1	PBRI	exon	15040391	15040453	.	+	.	gene_id "LOC115209082"; ID ""; gene_name "LOC115209082"; transcript_id "G220.23"; exon_number "8"; uniq_trans_id "G220.23";
NC_042997.1	PBRI	exon	15043324	15044730	.	+	.	gene_id "LOC115209082"; ID ""; gene_name "LOC115209082"; transcript_id "G220.23"; exon_number "9"; uniq_trans_id "G220.23";
NC_042997.1	PBRI	transcript	14986109	15044412	.	+	.	gene_id "LOC115209082"; ID ""; gene_name "LOC115209082"; transcript_id "G220.230"; uniq_trans_id "G220.230";
NC_042997.1	PBRI	exon	14986109	14986281	.	+	.	gene_id "LOC115209082"; ID ""; gene_name "LOC115209082"; transcript_id "G220.230"; exon_number "1"; uniq_trans_id "G220.230";
NC_042997.1	PBRI	exon	15004688	15004921	.	+	.	gene_id "LOC115209082"; ID ""; gene_name "LOC115209082"; transcript_id "G220.230"; exon_number "2"; uniq_trans_id "G220.230";
NC_042997.1	PBRI	exon	15021336	15021426	.	+	.	gene_id "LOC115209082"; ID ""; gene_name "LOC115209082"; transcript_id "G220.230"; exon_number "3"; uniq_trans_id "G220.230";
NC_042997.1	PBRI	exon	15022617	15022721	.	+	.	gene_id "LOC115209082"; ID ""; gene_name "LOC115209082"; transcript_id "G220.230"; exon_number "4"; uniq_trans_id "G220.230";
NC_042997.1	PBRI	exon	15038514	15038591	.	+	.	gene_id "LOC115209082"; ID ""; gene_name "LOC115209082"; transcript_id "G220.230"; exon_number "5"; uniq_trans_id "G220.230";
NC_042997.1	PBRI	exon	15040391	15040453	.	+	.	gene_id "LOC115209082"; ID ""; gene_name "LOC115209082"; transcript_id "G220.230"; exon_number "6"; uniq_trans_id "G220.230";
NC_042997.1	PBRI	exon	15043324	15044412	.	+	.	gene_id "LOC115209082"; ID ""; gene_name "LOC115209082"; transcript_id "G220.230"; exon_number "7"; uniq_trans_id "G220.230";
NC_042997.1	PBRI	transcript	14986642	15044412	.	+	.	gene_id "LOC115209082"; ID ""; gene_name "LOC115209082"; transcript_id "G220.231"; uniq_trans_id "G220.231";
NC_042997.1	PBRI	exon	14986642	14986821	.	+	.	gene_id "LOC115209082"; ID ""; gene_name "LOC115209082"; transcript_id "G220.231"; exon_number "1"; uniq_trans_id "G220.231";
NC_042997.1	PBRI	exon	15004688	15004921	.	+	.	gene_id "LOC115209082"; ID ""; gene_name "LOC115209082"; transcript_id "G220.231"; exon_number "2"; uniq_trans_id "G220.231";
NC_042997.1	PBRI	exon	15021336	15021426	.	+	.	gene_id "LOC115209082"; ID ""; gene_name "LOC115209082"; transcript_id "G220.231"; exon_number "3"; uniq_trans_id "G220.231";
NC_042997.1	PBRI	exon	15022573	15022721	.	+	.	gene_id "LOC115209082"; ID ""; gene_name "LOC115209082"; transcript_id "G220.231"; exon_number "4"; uniq_trans_id "G220.231";
NC_042997.1	PBRI	exon	15038514	15038591	.	+	.	gene_id "LOC115209082"; ID ""; gene_name "LOC115209082"; transcript_id "G220.231"; exon_number "5"; uniq_trans_id "G220.231";
NC_042997.1	PBRI	exon	15040391	15040453	.	+	.	gene_id "LOC115209082"; ID ""; gene_name "LOC115209082"; transcript_id "G220.231"; exon_number "6"; uniq_trans_id "G220.231";
NC_042997.1	PBRI	exon	15043324	15044412	.	+	.	gene_id "LOC115209082"; ID ""; gene_name "LOC115209082"; transcript_id "G220.231"; exon_number "7"; uniq_trans_id "G220.231";
NC_042997.1	PBRI	transcript	15039961	15046035	.	+	.	gene_id "LOC115209082"; ID ""; gene_name "LOC115209082"; transcript_id "G220.238"; uniq_trans_id "G220.238";
NC_042997.1	PBRI	exon	15039961	15040453	.	+	.	gene_id "LOC115209082"; ID ""; gene_name "LOC115209082"; transcript_id "G220.238"; exon_number "1"; uniq_trans_id "G220.238";
NC_042997.1	PBRI	exon	15043324	15046035	.	+	.	gene_id "LOC115209082"; ID ""; gene_name "LOC115209082"; transcript_id "G220.238"; exon_number "2"; uniq_trans_id "G220.238";
NC_042997.1	PBRI	transcript	14979127	15044226	.	+	.	gene_id "LOC115209082"; ID ""; gene_name "LOC115209082"; transcript_id "G220.25"; uniq_trans_id "G220.25";
NC_042997.1	PBRI	exon	14979127	14979181	.	+	.	gene_id "LOC115209082"; ID ""; gene_name "LOC115209082"; transcript_id "G220.25"; exon_number "1"; uniq_trans_id "G220.25";
NC_042997.1	PBRI	exon	14984481	14984610	.	+	.	gene_id "LOC115209082"; ID ""; gene_name "LOC115209082"; transcript_id "G220.25"; exon_number "2"; uniq_trans_id "G220.25";
NC_042997.1	PBRI	exon	14986236	14986281	.	+	.	gene_id "LOC115209082"; ID ""; gene_name "LOC115209082"; transcript_id "G220.25"; exon_number "3"; uniq_trans_id "G220.25";
NC_042997.1	PBRI	exon	14986618	14986821	.	+	.	gene_id "LOC115209082"; ID ""; gene_name "LOC115209082"; transcript_id "G220.25"; exon_number "4"; uniq_trans_id "G220.25";
NC_042997.1	PBRI	exon	15004688	15004921	.	+	.	gene_id "LOC115209082"; ID ""; gene_name "LOC115209082"; transcript_id "G220.25"; exon_number "5"; uniq_trans_id "G220.25";
NC_042997.1	PBRI	exon	15021336	15021426	.	+	.	gene_id "LOC115209082"; ID ""; gene_name "LOC115209082"; transcript_id "G220.25"; exon_number "6"; uniq_trans_id "G220.25";
NC_042997.1	PBRI	exon	15022617	15022721	.	+	.	gene_id "LOC115209082"; ID ""; gene_name "LOC115209082"; transcript_id "G220.25"; exon_number "7"; uniq_trans_id "G220.25";
NC_042997.1	PBRI	exon	15038514	15038591	.	+	.	gene_id "LOC115209082"; ID ""; gene_name "LOC115209082"; transcript_id "G220.25"; exon_number "8"; uniq_trans_id "G220.25";
NC_042997.1	PBRI	exon	15040391	15040453	.	+	.	gene_id "LOC115209082"; ID ""; gene_name "LOC115209082"; transcript_id "G220.25"; exon_number "9"; uniq_trans_id "G220.25";
NC_042997.1	PBRI	exon	15043324	15044226	.	+	.	gene_id "LOC115209082"; ID ""; gene_name "LOC115209082"; transcript_id "G220.25"; exon_number "10"; uniq_trans_id "G220.25";
NC_042997.1	PBRI	transcript	14979127	15045814	.	+	.	gene_id "LOC115209082"; ID ""; gene_name "LOC115209082"; transcript_id "G220.26"; uniq_trans_id "G220.26";
NC_042997.1	PBRI	exon	14979127	14979181	.	+	.	gene_id "LOC115209082"; ID ""; gene_name "LOC115209082"; transcript_id "G220.26"; exon_number "1"; uniq_trans_id "G220.26";
NC_042997.1	PBRI	exon	15004688	15004921	.	+	.	gene_id "LOC115209082"; ID ""; gene_name "LOC115209082"; transcript_id "G220.26"; exon_number "2"; uniq_trans_id "G220.26";
NC_042997.1	PBRI	exon	15021336	15021426	.	+	.	gene_id "LOC115209082"; ID ""; gene_name "LOC115209082"; transcript_id "G220.26"; exon_number "3"; uniq_trans_id "G220.26";
NC_042997.1	PBRI	exon	15022617	15022721	.	+	.	gene_id "LOC115209082"; ID ""; gene_name "LOC115209082"; transcript_id "G220.26"; exon_number "4"; uniq_trans_id "G220.26";
NC_042997.1	PBRI	exon	15038517	15038591	.	+	.	gene_id "LOC115209082"; ID ""; gene_name "LOC115209082"; transcript_id "G220.26"; exon_number "5"; uniq_trans_id "G220.26";
NC_042997.1	PBRI	exon	15040391	15040453	.	+	.	gene_id "LOC115209082"; ID ""; gene_name "LOC115209082"; transcript_id "G220.26"; exon_number "6"; uniq_trans_id "G220.26";
NC_042997.1	PBRI	exon	15043324	15045814	.	+	.	gene_id "LOC115209082"; ID ""; gene_name "LOC115209082"; transcript_id "G220.26"; exon_number "7"; uniq_trans_id "G220.26";
NC_042997.1	PBRI	transcript	14979129	15045198	.	+	.	gene_id "LOC115209082"; ID ""; gene_name "LOC115209082"; transcript_id "G220.27"; uniq_trans_id "G220.27";
NC_042997.1	PBRI	exon	14979129	14979181	.	+	.	gene_id "LOC115209082"; ID ""; gene_name "LOC115209082"; transcript_id "G220.27"; exon_number "1"; uniq_trans_id "G220.27";
NC_042997.1	PBRI	exon	15004688	15004921	.	+	.	gene_id "LOC115209082"; ID ""; gene_name "LOC115209082"; transcript_id "G220.27"; exon_number "2"; uniq_trans_id "G220.27";
NC_042997.1	PBRI	exon	15021336	15021426	.	+	.	gene_id "LOC115209082"; ID ""; gene_name "LOC115209082"; transcript_id "G220.27"; exon_number "3"; uniq_trans_id "G220.27";
NC_042997.1	PBRI	exon	15022617	15022721	.	+	.	gene_id "LOC115209082"; ID ""; gene_name "LOC115209082"; transcript_id "G220.27"; exon_number "4"; uniq_trans_id "G220.27";
NC_042997.1	PBRI	exon	15038514	15038591	.	+	.	gene_id "LOC115209082"; ID ""; gene_name "LOC115209082"; transcript_id "G220.27"; exon_number "5"; uniq_trans_id "G220.27";
NC_042997.1	PBRI	exon	15040391	15040453	.	+	.	gene_id "LOC115209082"; ID ""; gene_name "LOC115209082"; transcript_id "G220.27"; exon_number "6"; uniq_trans_id "G220.27";
NC_042997.1	PBRI	exon	15043324	15045198	.	+	.	gene_id "LOC115209082"; ID ""; gene_name "LOC115209082"; transcript_id "G220.27"; exon_number "7"; uniq_trans_id "G220.27";
NC_042997.1	PBRI	transcript	14979622	15045641	.	+	.	gene_id "LOC115209082"; ID ""; gene_name "LOC115209082"; transcript_id "G220.28"; uniq_trans_id "G220.28";
NC_042997.1	PBRI	exon	14979622	14980309	.	+	.	gene_id "LOC115209082"; ID ""; gene_name "LOC115209082"; transcript_id "G220.28"; exon_number "1"; uniq_trans_id "G220.28";
NC_042997.1	PBRI	exon	14986236	14986281	.	+	.	gene_id "LOC115209082"; ID ""; gene_name "LOC115209082"; transcript_id "G220.28"; exon_number "2"; uniq_trans_id "G220.28";
NC_042997.1	PBRI	exon	15004688	15004921	.	+	.	gene_id "LOC115209082"; ID ""; gene_name "LOC115209082"; transcript_id "G220.28"; exon_number "3"; uniq_trans_id "G220.28";
NC_042997.1	PBRI	exon	15021336	15021426	.	+	.	gene_id "LOC115209082"; ID ""; gene_name "LOC115209082"; transcript_id "G220.28"; exon_number "4"; uniq_trans_id "G220.28";
NC_042997.1	PBRI	exon	15022617	15022721	.	+	.	gene_id "LOC115209082"; ID ""; gene_name "LOC115209082"; transcript_id "G220.28"; exon_number "5"; uniq_trans_id "G220.28";
NC_042997.1	PBRI	exon	15038517	15038591	.	+	.	gene_id "LOC115209082"; ID ""; gene_name "LOC115209082"; transcript_id "G220.28"; exon_number "6"; uniq_trans_id "G220.28";
NC_042997.1	PBRI	exon	15040391	15040453	.	+	.	gene_id "LOC115209082"; ID ""; gene_name "LOC115209082"; transcript_id "G220.28"; exon_number "7"; uniq_trans_id "G220.28";
NC_042997.1	PBRI	exon	15043324	15045641	.	+	.	gene_id "LOC115209082"; ID ""; gene_name "LOC115209082"; transcript_id "G220.28"; exon_number "8"; uniq_trans_id "G220.28";
NC_042997.1	PBRI	transcript	14979925	15045198	.	+	.	gene_id "LOC115209082"; ID ""; gene_name "LOC115209082"; transcript_id "G220.30"; uniq_trans_id "G220.30";
NC_042997.1	PBRI	exon	14979925	14980309	.	+	.	gene_id "LOC115209082"; ID ""; gene_name "LOC115209082"; transcript_id "G220.30"; exon_number "1"; uniq_trans_id "G220.30";
NC_042997.1	PBRI	exon	14986618	14986821	.	+	.	gene_id "LOC115209082"; ID ""; gene_name "LOC115209082"; transcript_id "G220.30"; exon_number "2"; uniq_trans_id "G220.30";
NC_042997.1	PBRI	exon	15004688	15004921	.	+	.	gene_id "LOC115209082"; ID ""; gene_name "LOC115209082"; transcript_id "G220.30"; exon_number "3"; uniq_trans_id "G220.30";
NC_042997.1	PBRI	exon	15021336	15021426	.	+	.	gene_id "LOC115209082"; ID ""; gene_name "LOC115209082"; transcript_id "G220.30"; exon_number "4"; uniq_trans_id "G220.30";
NC_042997.1	PBRI	exon	15022617	15022721	.	+	.	gene_id "LOC115209082"; ID ""; gene_name "LOC115209082"; transcript_id "G220.30"; exon_number "5"; uniq_trans_id "G220.30";
NC_042997.1	PBRI	exon	15038514	15038591	.	+	.	gene_id "LOC115209082"; ID ""; gene_name "LOC115209082"; transcript_id "G220.30"; exon_number "6"; uniq_trans_id "G220.30";
NC_042997.1	PBRI	exon	15040391	15040453	.	+	.	gene_id "LOC115209082"; ID ""; gene_name "LOC115209082"; transcript_id "G220.30"; exon_number "7"; uniq_trans_id "G220.30";
NC_042997.1	PBRI	exon	15043324	15045198	.	+	.	gene_id "LOC115209082"; ID ""; gene_name "LOC115209082"; transcript_id "G220.30"; exon_number "8"; uniq_trans_id "G220.30";
NC_042997.1	PBRI	transcript	14979933	15045198	.	+	.	gene_id "LOC115209082"; ID ""; gene_name "LOC115209082"; transcript_id "G220.31"; uniq_trans_id "G220.31";
NC_042997.1	PBRI	exon	14979933	14981023	.	+	.	gene_id "LOC115209082"; ID ""; gene_name "LOC115209082"; transcript_id "G220.31"; exon_number "1"; uniq_trans_id "G220.31";
NC_042997.1	PBRI	exon	14984481	14984610	.	+	.	gene_id "LOC115209082"; ID ""; gene_name "LOC115209082"; transcript_id "G220.31"; exon_number "2"; uniq_trans_id "G220.31";
NC_042997.1	PBRI	exon	14986618	14986821	.	+	.	gene_id "LOC115209082"; ID ""; gene_name "LOC115209082"; transcript_id "G220.31"; exon_number "3"; uniq_trans_id "G220.31";
NC_042997.1	PBRI	exon	15004688	15004921	.	+	.	gene_id "LOC115209082"; ID ""; gene_name "LOC115209082"; transcript_id "G220.31"; exon_number "4"; uniq_trans_id "G220.31";
NC_042997.1	PBRI	exon	15021336	15021426	.	+	.	gene_id "LOC115209082"; ID ""; gene_name "LOC115209082"; transcript_id "G220.31"; exon_number "5"; uniq_trans_id "G220.31";
NC_042997.1	PBRI	exon	15022617	15022721	.	+	.	gene_id "LOC115209082"; ID ""; gene_name "LOC115209082"; transcript_id "G220.31"; exon_number "6"; uniq_trans_id "G220.31";
NC_042997.1	PBRI	exon	15038514	15038591	.	+	.	gene_id "LOC115209082"; ID ""; gene_name "LOC115209082"; transcript_id "G220.31"; exon_number "7"; uniq_trans_id "G220.31";
NC_042997.1	PBRI	exon	15040391	15040453	.	+	.	gene_id "LOC115209082"; ID ""; gene_name "LOC115209082"; transcript_id "G220.31"; exon_number "8"; uniq_trans_id "G220.31";
NC_042997.1	PBRI	exon	15043324	15045198	.	+	.	gene_id "LOC115209082"; ID ""; gene_name "LOC115209082"; transcript_id "G220.31"; exon_number "9"; uniq_trans_id "G220.31";
NC_042997.1	PBRI	transcript	14979969	15044730	.	+	.	gene_id "LOC115209082"; ID ""; gene_name "LOC115209082"; transcript_id "G220.34"; uniq_trans_id "G220.34";
NC_042997.1	PBRI	exon	14979969	14980309	.	+	.	gene_id "LOC115209082"; ID ""; gene_name "LOC115209082"; transcript_id "G220.34"; exon_number "1"; uniq_trans_id "G220.34";
NC_042997.1	PBRI	exon	14984481	14984610	.	+	.	gene_id "LOC115209082"; ID ""; gene_name "LOC115209082"; transcript_id "G220.34"; exon_number "2"; uniq_trans_id "G220.34";
NC_042997.1	PBRI	exon	14986233	14986281	.	+	.	gene_id "LOC115209082"; ID ""; gene_name "LOC115209082"; transcript_id "G220.34"; exon_number "3"; uniq_trans_id "G220.34";
NC_042997.1	PBRI	exon	15004688	15004921	.	+	.	gene_id "LOC115209082"; ID ""; gene_name "LOC115209082"; transcript_id "G220.34"; exon_number "4"; uniq_trans_id "G220.34";
NC_042997.1	PBRI	exon	15021336	15021426	.	+	.	gene_id "LOC115209082"; ID ""; gene_name "LOC115209082"; transcript_id "G220.34"; exon_number "5"; uniq_trans_id "G220.34";
NC_042997.1	PBRI	exon	15022617	15022721	.	+	.	gene_id "LOC115209082"; ID ""; gene_name "LOC115209082"; transcript_id "G220.34"; exon_number "6"; uniq_trans_id "G220.34";
NC_042997.1	PBRI	exon	15038514	15038591	.	+	.	gene_id "LOC115209082"; ID ""; gene_name "LOC115209082"; transcript_id "G220.34"; exon_number "7"; uniq_trans_id "G220.34";
NC_042997.1	PBRI	exon	15040391	15040453	.	+	.	gene_id "LOC115209082"; ID ""; gene_name "LOC115209082"; transcript_id "G220.34"; exon_number "8"; uniq_trans_id "G220.34";
NC_042997.1	PBRI	exon	15043324	15044730	.	+	.	gene_id "LOC115209082"; ID ""; gene_name "LOC115209082"; transcript_id "G220.34"; exon_number "9"; uniq_trans_id "G220.34";
NC_042997.1	PBRI	transcript	14979969	15045198	.	+	.	gene_id "LOC115209082"; ID ""; gene_name "LOC115209082"; transcript_id "G220.35"; uniq_trans_id "G220.35";
NC_042997.1	PBRI	exon	14979969	14980309	.	+	.	gene_id "LOC115209082"; ID ""; gene_name "LOC115209082"; transcript_id "G220.35"; exon_number "1"; uniq_trans_id "G220.35";
NC_042997.1	PBRI	exon	14984481	14984610	.	+	.	gene_id "LOC115209082"; ID ""; gene_name "LOC115209082"; transcript_id "G220.35"; exon_number "2"; uniq_trans_id "G220.35";
NC_042997.1	PBRI	exon	15004688	15004921	.	+	.	gene_id "LOC115209082"; ID ""; gene_name "LOC115209082"; transcript_id "G220.35"; exon_number "3"; uniq_trans_id "G220.35";
NC_042997.1	PBRI	exon	15021336	15021426	.	+	.	gene_id "LOC115209082"; ID ""; gene_name "LOC115209082"; transcript_id "G220.35"; exon_number "4"; uniq_trans_id "G220.35";
NC_042997.1	PBRI	exon	15022617	15022721	.	+	.	gene_id "LOC115209082"; ID ""; gene_name "LOC115209082"; transcript_id "G220.35"; exon_number "5"; uniq_trans_id "G220.35";
NC_042997.1	PBRI	exon	15038514	15038591	.	+	.	gene_id "LOC115209082"; ID ""; gene_name "LOC115209082"; transcript_id "G220.35"; exon_number "6"; uniq_trans_id "G220.35";
NC_042997.1	PBRI	exon	15040391	15040453	.	+	.	gene_id "LOC115209082"; ID ""; gene_name "LOC115209082"; transcript_id "G220.35"; exon_number "7"; uniq_trans_id "G220.35";
NC_042997.1	PBRI	exon	15043324	15045198	.	+	.	gene_id "LOC115209082"; ID ""; gene_name "LOC115209082"; transcript_id "G220.35"; exon_number "8"; uniq_trans_id "G220.35";
NC_042997.1	PBRI	transcript	14979978	15044730	.	+	.	gene_id "LOC115209082"; ID ""; gene_name "LOC115209082"; transcript_id "G220.36"; uniq_trans_id "G220.36";
NC_042997.1	PBRI	exon	14979978	14980309	.	+	.	gene_id "LOC115209082"; ID ""; gene_name "LOC115209082"; transcript_id "G220.36"; exon_number "1"; uniq_trans_id "G220.36";
NC_042997.1	PBRI	exon	14986233	14986281	.	+	.	gene_id "LOC115209082"; ID ""; gene_name "LOC115209082"; transcript_id "G220.36"; exon_number "2"; uniq_trans_id "G220.36";
NC_042997.1	PBRI	exon	15004688	15004921	.	+	.	gene_id "LOC115209082"; ID ""; gene_name "LOC115209082"; transcript_id "G220.36"; exon_number "3"; uniq_trans_id "G220.36";
NC_042997.1	PBRI	exon	15021336	15021426	.	+	.	gene_id "LOC115209082"; ID ""; gene_name "LOC115209082"; transcript_id "G220.36"; exon_number "4"; uniq_trans_id "G220.36";
NC_042997.1	PBRI	exon	15022617	15022721	.	+	.	gene_id "LOC115209082"; ID ""; gene_name "LOC115209082"; transcript_id "G220.36"; exon_number "5"; uniq_trans_id "G220.36";
NC_042997.1	PBRI	exon	15038514	15038591	.	+	.	gene_id "LOC115209082"; ID ""; gene_name "LOC115209082"; transcript_id "G220.36"; exon_number "6"; uniq_trans_id "G220.36";
NC_042997.1	PBRI	exon	15040391	15040453	.	+	.	gene_id "LOC115209082"; ID ""; gene_name "LOC115209082"; transcript_id "G220.36"; exon_number "7"; uniq_trans_id "G220.36";
NC_042997.1	PBRI	exon	15043324	15044730	.	+	.	gene_id "LOC115209082"; ID ""; gene_name "LOC115209082"; transcript_id "G220.36"; exon_number "8"; uniq_trans_id "G220.36";
NC_042997.1	PBRI	transcript	14979989	15045198	.	+	.	gene_id "LOC115209082"; ID ""; gene_name "LOC115209082"; transcript_id "G220.38"; uniq_trans_id "G220.38";
NC_042997.1	PBRI	exon	14979989	14980309	.	+	.	gene_id "LOC115209082"; ID ""; gene_name "LOC115209082"; transcript_id "G220.38"; exon_number "1"; uniq_trans_id "G220.38";
NC_042997.1	PBRI	exon	14984481	14984610	.	+	.	gene_id "LOC115209082"; ID ""; gene_name "LOC115209082"; transcript_id "G220.38"; exon_number "2"; uniq_trans_id "G220.38";
NC_042997.1	PBRI	exon	14986233	14986281	.	+	.	gene_id "LOC115209082"; ID ""; gene_name "LOC115209082"; transcript_id "G220.38"; exon_number "3"; uniq_trans_id "G220.38";
NC_042997.1	PBRI	exon	15004688	15004921	.	+	.	gene_id "LOC115209082"; ID ""; gene_name "LOC115209082"; transcript_id "G220.38"; exon_number "4"; uniq_trans_id "G220.38";
NC_042997.1	PBRI	exon	15021336	15021426	.	+	.	gene_id "LOC115209082"; ID ""; gene_name "LOC115209082"; transcript_id "G220.38"; exon_number "5"; uniq_trans_id "G220.38";
NC_042997.1	PBRI	exon	15022617	15022721	.	+	.	gene_id "LOC115209082"; ID ""; gene_name "LOC115209082"; transcript_id "G220.38"; exon_number "6"; uniq_trans_id "G220.38";
NC_042997.1	PBRI	exon	15038514	15038591	.	+	.	gene_id "LOC115209082"; ID ""; gene_name "LOC115209082"; transcript_id "G220.38"; exon_number "7"; uniq_trans_id "G220.38";
NC_042997.1	PBRI	exon	15040391	15040453	.	+	.	gene_id "LOC115209082"; ID ""; gene_name "LOC115209082"; transcript_id "G220.38"; exon_number "8"; uniq_trans_id "G220.38";
NC_042997.1	PBRI	exon	15043324	15045198	.	+	.	gene_id "LOC115209082"; ID ""; gene_name "LOC115209082"; transcript_id "G220.38"; exon_number "9"; uniq_trans_id "G220.38";
NC_042997.1	PBRI	transcript	14979993	15045198	.	+	.	gene_id "LOC115209082"; ID ""; gene_name "LOC115209082"; transcript_id "G220.40"; uniq_trans_id "G220.40";
NC_042997.1	PBRI	exon	14979993	14981023	.	+	.	gene_id "LOC115209082"; ID ""; gene_name "LOC115209082"; transcript_id "G220.40"; exon_number "1"; uniq_trans_id "G220.40";
NC_042997.1	PBRI	exon	14986618	14986821	.	+	.	gene_id "LOC115209082"; ID ""; gene_name "LOC115209082"; transcript_id "G220.40"; exon_number "2"; uniq_trans_id "G220.40";
NC_042997.1	PBRI	exon	15004688	15004921	.	+	.	gene_id "LOC115209082"; ID ""; gene_name "LOC115209082"; transcript_id "G220.40"; exon_number "3"; uniq_trans_id "G220.40";
NC_042997.1	PBRI	exon	15021336	15021426	.	+	.	gene_id "LOC115209082"; ID ""; gene_name "LOC115209082"; transcript_id "G220.40"; exon_number "4"; uniq_trans_id "G220.40";
NC_042997.1	PBRI	exon	15022617	15022721	.	+	.	gene_id "LOC115209082"; ID ""; gene_name "LOC115209082"; transcript_id "G220.40"; exon_number "5"; uniq_trans_id "G220.40";
NC_042997.1	PBRI	exon	15038514	15038591	.	+	.	gene_id "LOC115209082"; ID ""; gene_name "LOC115209082"; transcript_id "G220.40"; exon_number "6"; uniq_trans_id "G220.40";
NC_042997.1	PBRI	exon	15040391	15040453	.	+	.	gene_id "LOC115209082"; ID ""; gene_name "LOC115209082"; transcript_id "G220.40"; exon_number "7"; uniq_trans_id "G220.40";
NC_042997.1	PBRI	exon	15043324	15045198	.	+	.	gene_id "LOC115209082"; ID ""; gene_name "LOC115209082"; transcript_id "G220.40"; exon_number "8"; uniq_trans_id "G220.40";
NC_042997.1	PBRI	transcript	14979998	15044789	.	+	.	gene_id "LOC115209082"; ID ""; gene_name "LOC115209082"; transcript_id "G220.42"; uniq_trans_id "G220.42";
NC_042997.1	PBRI	exon	14979998	14980309	.	+	.	gene_id "LOC115209082"; ID ""; gene_name "LOC115209082"; transcript_id "G220.42"; exon_number "1"; uniq_trans_id "G220.42";
NC_042997.1	PBRI	exon	14984481	14984610	.	+	.	gene_id "LOC115209082"; ID ""; gene_name "LOC115209082"; transcript_id "G220.42"; exon_number "2"; uniq_trans_id "G220.42";
NC_042997.1	PBRI	exon	14986233	14986281	.	+	.	gene_id "LOC115209082"; ID ""; gene_name "LOC115209082"; transcript_id "G220.42"; exon_number "3"; uniq_trans_id "G220.42";
NC_042997.1	PBRI	exon	15004688	15004921	.	+	.	gene_id "LOC115209082"; ID ""; gene_name "LOC115209082"; transcript_id "G220.42"; exon_number "4"; uniq_trans_id "G220.42";
NC_042997.1	PBRI	exon	15021336	15021426	.	+	.	gene_id "LOC115209082"; ID ""; gene_name "LOC115209082"; transcript_id "G220.42"; exon_number "5"; uniq_trans_id "G220.42";
NC_042997.1	PBRI	exon	15022617	15022721	.	+	.	gene_id "LOC115209082"; ID ""; gene_name "LOC115209082"; transcript_id "G220.42"; exon_number "6"; uniq_trans_id "G220.42";
NC_042997.1	PBRI	exon	15038514	15038591	.	+	.	gene_id "LOC115209082"; ID ""; gene_name "LOC115209082"; transcript_id "G220.42"; exon_number "7"; uniq_trans_id "G220.42";
NC_042997.1	PBRI	exon	15040391	15040453	.	+	.	gene_id "LOC115209082"; ID ""; gene_name "LOC115209082"; transcript_id "G220.42"; exon_number "8"; uniq_trans_id "G220.42";
NC_042997.1	PBRI	exon	15043324	15044789	.	+	.	gene_id "LOC115209082"; ID ""; gene_name "LOC115209082"; transcript_id "G220.42"; exon_number "9"; uniq_trans_id "G220.42";
NC_042997.1	PBRI	transcript	14979998	15045198	.	+	.	gene_id "LOC115209082"; ID ""; gene_name "LOC115209082"; transcript_id "G220.43"; uniq_trans_id "G220.43";
NC_042997.1	PBRI	exon	14979998	14980309	.	+	.	gene_id "LOC115209082"; ID ""; gene_name "LOC115209082"; transcript_id "G220.43"; exon_number "1"; uniq_trans_id "G220.43";
NC_042997.1	PBRI	exon	14984481	14984610	.	+	.	gene_id "LOC115209082"; ID ""; gene_name "LOC115209082"; transcript_id "G220.43"; exon_number "2"; uniq_trans_id "G220.43";
NC_042997.1	PBRI	exon	14986618	14986821	.	+	.	gene_id "LOC115209082"; ID ""; gene_name "LOC115209082"; transcript_id "G220.43"; exon_number "3"; uniq_trans_id "G220.43";
NC_042997.1	PBRI	exon	15004688	15004921	.	+	.	gene_id "LOC115209082"; ID ""; gene_name "LOC115209082"; transcript_id "G220.43"; exon_number "4"; uniq_trans_id "G220.43";
NC_042997.1	PBRI	exon	15021336	15021426	.	+	.	gene_id "LOC115209082"; ID ""; gene_name "LOC115209082"; transcript_id "G220.43"; exon_number "5"; uniq_trans_id "G220.43";
NC_042997.1	PBRI	exon	15022617	15022721	.	+	.	gene_id "LOC115209082"; ID ""; gene_name "LOC115209082"; transcript_id "G220.43"; exon_number "6"; uniq_trans_id "G220.43";
NC_042997.1	PBRI	exon	15038514	15038591	.	+	.	gene_id "LOC115209082"; ID ""; gene_name "LOC115209082"; transcript_id "G220.43"; exon_number "7"; uniq_trans_id "G220.43";
NC_042997.1	PBRI	exon	15040391	15040453	.	+	.	gene_id "LOC115209082"; ID ""; gene_name "LOC115209082"; transcript_id "G220.43"; exon_number "8"; uniq_trans_id "G220.43";
NC_042997.1	PBRI	exon	15043324	15045198	.	+	.	gene_id "LOC115209082"; ID ""; gene_name "LOC115209082"; transcript_id "G220.43"; exon_number "9"; uniq_trans_id "G220.43";
NC_042997.1	PBRI	transcript	14980003	15044412	.	+	.	gene_id "LOC115209082"; ID ""; gene_name "LOC115209082"; transcript_id "G220.45"; uniq_trans_id "G220.45";
NC_042997.1	PBRI	exon	14980003	14980309	.	+	.	gene_id "LOC115209082"; ID ""; gene_name "LOC115209082"; transcript_id "G220.45"; exon_number "1"; uniq_trans_id "G220.45";
NC_042997.1	PBRI	exon	14984481	14984610	.	+	.	gene_id "LOC115209082"; ID ""; gene_name "LOC115209082"; transcript_id "G220.45"; exon_number "2"; uniq_trans_id "G220.45";
NC_042997.1	PBRI	exon	14986601	14986821	.	+	.	gene_id "LOC115209082"; ID ""; gene_name "LOC115209082"; transcript_id "G220.45"; exon_number "3"; uniq_trans_id "G220.45";
NC_042997.1	PBRI	exon	15004688	15004921	.	+	.	gene_id "LOC115209082"; ID ""; gene_name "LOC115209082"; transcript_id "G220.45"; exon_number "4"; uniq_trans_id "G220.45";
NC_042997.1	PBRI	exon	15021336	15021426	.	+	.	gene_id "LOC115209082"; ID ""; gene_name "LOC115209082"; transcript_id "G220.45"; exon_number "5"; uniq_trans_id "G220.45";
NC_042997.1	PBRI	exon	15022617	15022721	.	+	.	gene_id "LOC115209082"; ID ""; gene_name "LOC115209082"; transcript_id "G220.45"; exon_number "6"; uniq_trans_id "G220.45";
NC_042997.1	PBRI	exon	15038514	15038591	.	+	.	gene_id "LOC115209082"; ID ""; gene_name "LOC115209082"; transcript_id "G220.45"; exon_number "7"; uniq_trans_id "G220.45";
NC_042997.1	PBRI	exon	15040391	15040453	.	+	.	gene_id "LOC115209082"; ID ""; gene_name "LOC115209082"; transcript_id "G220.45"; exon_number "8"; uniq_trans_id "G220.45";
NC_042997.1	PBRI	exon	15043324	15044412	.	+	.	gene_id "LOC115209082"; ID ""; gene_name "LOC115209082"; transcript_id "G220.45"; exon_number "9"; uniq_trans_id "G220.45";
NC_042997.1	PBRI	transcript	14980014	15044226	.	+	.	gene_id "LOC115209082"; ID ""; gene_name "LOC115209082"; transcript_id "G220.47"; uniq_trans_id "G220.47";
NC_042997.1	PBRI	exon	14980014	14980309	.	+	.	gene_id "LOC115209082"; ID ""; gene_name "LOC115209082"; transcript_id "G220.47"; exon_number "1"; uniq_trans_id "G220.47";
NC_042997.1	PBRI	exon	14984481	14984610	.	+	.	gene_id "LOC115209082"; ID ""; gene_name "LOC115209082"; transcript_id "G220.47"; exon_number "2"; uniq_trans_id "G220.47";
NC_042997.1	PBRI	exon	14986233	14986281	.	+	.	gene_id "LOC115209082"; ID ""; gene_name "LOC115209082"; transcript_id "G220.47"; exon_number "3"; uniq_trans_id "G220.47";
NC_042997.1	PBRI	exon	15004688	15004921	.	+	.	gene_id "LOC115209082"; ID ""; gene_name "LOC115209082"; transcript_id "G220.47"; exon_number "4"; uniq_trans_id "G220.47";
NC_042997.1	PBRI	exon	15021336	15021426	.	+	.	gene_id "LOC115209082"; ID ""; gene_name "LOC115209082"; transcript_id "G220.47"; exon_number "5"; uniq_trans_id "G220.47";
NC_042997.1	PBRI	exon	15022617	15022721	.	+	.	gene_id "LOC115209082"; ID ""; gene_name "LOC115209082"; transcript_id "G220.47"; exon_number "6"; uniq_trans_id "G220.47";
NC_042997.1	PBRI	exon	15038514	15038591	.	+	.	gene_id "LOC115209082"; ID ""; gene_name "LOC115209082"; transcript_id "G220.47"; exon_number "7"; uniq_trans_id "G220.47";
NC_042997.1	PBRI	exon	15040391	15040453	.	+	.	gene_id "LOC115209082"; ID ""; gene_name "LOC115209082"; transcript_id "G220.47"; exon_number "8"; uniq_trans_id "G220.47";
NC_042997.1	PBRI	exon	15043324	15044226	.	+	.	gene_id "LOC115209082"; ID ""; gene_name "LOC115209082"; transcript_id "G220.47"; exon_number "9"; uniq_trans_id "G220.47";
NC_042997.1	PBRI	transcript	14980016	15044412	.	+	.	gene_id "LOC115209082"; ID ""; gene_name "LOC115209082"; transcript_id "G220.48"; uniq_trans_id "G220.48";
NC_042997.1	PBRI	exon	14980016	14980309	.	+	.	gene_id "LOC115209082"; ID ""; gene_name "LOC115209082"; transcript_id "G220.48"; exon_number "1"; uniq_trans_id "G220.48";
NC_042997.1	PBRI	exon	14984481	14984610	.	+	.	gene_id "LOC115209082"; ID ""; gene_name "LOC115209082"; transcript_id "G220.48"; exon_number "2"; uniq_trans_id "G220.48";
NC_042997.1	PBRI	exon	14986233	14986281	.	+	.	gene_id "LOC115209082"; ID ""; gene_name "LOC115209082"; transcript_id "G220.48"; exon_number "3"; uniq_trans_id "G220.48";
NC_042997.1	PBRI	exon	15004688	15004921	.	+	.	gene_id "LOC115209082"; ID ""; gene_name "LOC115209082"; transcript_id "G220.48"; exon_number "4"; uniq_trans_id "G220.48";
NC_042997.1	PBRI	exon	15021336	15021426	.	+	.	gene_id "LOC115209082"; ID ""; gene_name "LOC115209082"; transcript_id "G220.48"; exon_number "5"; uniq_trans_id "G220.48";
NC_042997.1	PBRI	exon	15022617	15022721	.	+	.	gene_id "LOC115209082"; ID ""; gene_name "LOC115209082"; transcript_id "G220.48"; exon_number "6"; uniq_trans_id "G220.48";
NC_042997.1	PBRI	exon	15038514	15038591	.	+	.	gene_id "LOC115209082"; ID ""; gene_name "LOC115209082"; transcript_id "G220.48"; exon_number "7"; uniq_trans_id "G220.48";
NC_042997.1	PBRI	exon	15040391	15040453	.	+	.	gene_id "LOC115209082"; ID ""; gene_name "LOC115209082"; transcript_id "G220.48"; exon_number "8"; uniq_trans_id "G220.48";
NC_042997.1	PBRI	exon	15043324	15044412	.	+	.	gene_id "LOC115209082"; ID ""; gene_name "LOC115209082"; transcript_id "G220.48"; exon_number "9"; uniq_trans_id "G220.48";
NC_042997.1	PBRI	transcript	14980016	15046035	.	+	.	gene_id "LOC115209082"; ID ""; gene_name "LOC115209082"; transcript_id "G220.49"; uniq_trans_id "G220.49";
NC_042997.1	PBRI	exon	14980016	14980309	.	+	.	gene_id "LOC115209082"; ID ""; gene_name "LOC115209082"; transcript_id "G220.49"; exon_number "1"; uniq_trans_id "G220.49";
NC_042997.1	PBRI	exon	14984481	14984610	.	+	.	gene_id "LOC115209082"; ID ""; gene_name "LOC115209082"; transcript_id "G220.49"; exon_number "2"; uniq_trans_id "G220.49";
NC_042997.1	PBRI	exon	14986233	14986281	.	+	.	gene_id "LOC115209082"; ID ""; gene_name "LOC115209082"; transcript_id "G220.49"; exon_number "3"; uniq_trans_id "G220.49";
NC_042997.1	PBRI	exon	15004688	15004921	.	+	.	gene_id "LOC115209082"; ID ""; gene_name "LOC115209082"; transcript_id "G220.49"; exon_number "4"; uniq_trans_id "G220.49";
NC_042997.1	PBRI	exon	15021336	15021426	.	+	.	gene_id "LOC115209082"; ID ""; gene_name "LOC115209082"; transcript_id "G220.49"; exon_number "5"; uniq_trans_id "G220.49";
NC_042997.1	PBRI	exon	15022617	15022721	.	+	.	gene_id "LOC115209082"; ID ""; gene_name "LOC115209082"; transcript_id "G220.49"; exon_number "6"; uniq_trans_id "G220.49";
NC_042997.1	PBRI	exon	15038514	15038591	.	+	.	gene_id "LOC115209082"; ID ""; gene_name "LOC115209082"; transcript_id "G220.49"; exon_number "7"; uniq_trans_id "G220.49";
NC_042997.1	PBRI	exon	15040391	15040453	.	+	.	gene_id "LOC115209082"; ID ""; gene_name "LOC115209082"; transcript_id "G220.49"; exon_number "8"; uniq_trans_id "G220.49";
NC_042997.1	PBRI	exon	15043324	15046035	.	+	.	gene_id "LOC115209082"; ID ""; gene_name "LOC115209082"; transcript_id "G220.49"; exon_number "9"; uniq_trans_id "G220.49";
NC_042997.1	PBRI	transcript	14980016	15044226	.	+	.	gene_id "LOC115209082"; ID ""; gene_name "LOC115209082"; transcript_id "G220.50"; uniq_trans_id "G220.50";
NC_042997.1	PBRI	exon	14980016	14980309	.	+	.	gene_id "LOC115209082"; ID ""; gene_name "LOC115209082"; transcript_id "G220.50"; exon_number "1"; uniq_trans_id "G220.50";
NC_042997.1	PBRI	exon	14984481	14984610	.	+	.	gene_id "LOC115209082"; ID ""; gene_name "LOC115209082"; transcript_id "G220.50"; exon_number "2"; uniq_trans_id "G220.50";
NC_042997.1	PBRI	exon	15004688	15004921	.	+	.	gene_id "LOC115209082"; ID ""; gene_name "LOC115209082"; transcript_id "G220.50"; exon_number "3"; uniq_trans_id "G220.50";
NC_042997.1	PBRI	exon	15021336	15021426	.	+	.	gene_id "LOC115209082"; ID ""; gene_name "LOC115209082"; transcript_id "G220.50"; exon_number "4"; uniq_trans_id "G220.50";
NC_042997.1	PBRI	exon	15022617	15022721	.	+	.	gene_id "LOC115209082"; ID ""; gene_name "LOC115209082"; transcript_id "G220.50"; exon_number "5"; uniq_trans_id "G220.50";
NC_042997.1	PBRI	exon	15038514	15038591	.	+	.	gene_id "LOC115209082"; ID ""; gene_name "LOC115209082"; transcript_id "G220.50"; exon_number "6"; uniq_trans_id "G220.50";
NC_042997.1	PBRI	exon	15040391	15040453	.	+	.	gene_id "LOC115209082"; ID ""; gene_name "LOC115209082"; transcript_id "G220.50"; exon_number "7"; uniq_trans_id "G220.50";
NC_042997.1	PBRI	exon	15043324	15044226	.	+	.	gene_id "LOC115209082"; ID ""; gene_name "LOC115209082"; transcript_id "G220.50"; exon_number "8"; uniq_trans_id "G220.50";
NC_042997.1	PBRI	transcript	14980016	15044412	.	+	.	gene_id "LOC115209082"; ID ""; gene_name "LOC115209082"; transcript_id "G220.51"; uniq_trans_id "G220.51";
NC_042997.1	PBRI	exon	14980016	14980309	.	+	.	gene_id "LOC115209082"; ID ""; gene_name "LOC115209082"; transcript_id "G220.51"; exon_number "1"; uniq_trans_id "G220.51";
NC_042997.1	PBRI	exon	14984481	14984610	.	+	.	gene_id "LOC115209082"; ID ""; gene_name "LOC115209082"; transcript_id "G220.51"; exon_number "2"; uniq_trans_id "G220.51";
NC_042997.1	PBRI	exon	15004688	15004921	.	+	.	gene_id "LOC115209082"; ID ""; gene_name "LOC115209082"; transcript_id "G220.51"; exon_number "3"; uniq_trans_id "G220.51";
NC_042997.1	PBRI	exon	15021336	15021426	.	+	.	gene_id "LOC115209082"; ID ""; gene_name "LOC115209082"; transcript_id "G220.51"; exon_number "4"; uniq_trans_id "G220.51";
NC_042997.1	PBRI	exon	15022617	15022721	.	+	.	gene_id "LOC115209082"; ID ""; gene_name "LOC115209082"; transcript_id "G220.51"; exon_number "5"; uniq_trans_id "G220.51";
NC_042997.1	PBRI	exon	15038514	15038591	.	+	.	gene_id "LOC115209082"; ID ""; gene_name "LOC115209082"; transcript_id "G220.51"; exon_number "6"; uniq_trans_id "G220.51";
NC_042997.1	PBRI	exon	15040391	15040453	.	+	.	gene_id "LOC115209082"; ID ""; gene_name "LOC115209082"; transcript_id "G220.51"; exon_number "7"; uniq_trans_id "G220.51";
NC_042997.1	PBRI	exon	15043324	15044412	.	+	.	gene_id "LOC115209082"; ID ""; gene_name "LOC115209082"; transcript_id "G220.51"; exon_number "8"; uniq_trans_id "G220.51";
NC_042997.1	PBRI	transcript	14980016	15044226	.	+	.	gene_id "LOC115209082"; ID ""; gene_name "LOC115209082"; transcript_id "G220.53"; uniq_trans_id "G220.53";
NC_042997.1	PBRI	exon	14980016	14980309	.	+	.	gene_id "LOC115209082"; ID ""; gene_name "LOC115209082"; transcript_id "G220.53"; exon_number "1"; uniq_trans_id "G220.53";
NC_042997.1	PBRI	exon	14986236	14986281	.	+	.	gene_id "LOC115209082"; ID ""; gene_name "LOC115209082"; transcript_id "G220.53"; exon_number "2"; uniq_trans_id "G220.53";
NC_042997.1	PBRI	exon	15004688	15004921	.	+	.	gene_id "LOC115209082"; ID ""; gene_name "LOC115209082"; transcript_id "G220.53"; exon_number "3"; uniq_trans_id "G220.53";
NC_042997.1	PBRI	exon	15021336	15021426	.	+	.	gene_id "LOC115209082"; ID ""; gene_name "LOC115209082"; transcript_id "G220.53"; exon_number "4"; uniq_trans_id "G220.53";
NC_042997.1	PBRI	exon	15022617	15022721	.	+	.	gene_id "LOC115209082"; ID ""; gene_name "LOC115209082"; transcript_id "G220.53"; exon_number "5"; uniq_trans_id "G220.53";
NC_042997.1	PBRI	exon	15038514	15038591	.	+	.	gene_id "LOC115209082"; ID ""; gene_name "LOC115209082"; transcript_id "G220.53"; exon_number "6"; uniq_trans_id "G220.53";
NC_042997.1	PBRI	exon	15040391	15040453	.	+	.	gene_id "LOC115209082"; ID ""; gene_name "LOC115209082"; transcript_id "G220.53"; exon_number "7"; uniq_trans_id "G220.53";
NC_042997.1	PBRI	exon	15043324	15044226	.	+	.	gene_id "LOC115209082"; ID ""; gene_name "LOC115209082"; transcript_id "G220.53"; exon_number "8"; uniq_trans_id "G220.53";
NC_042997.1	PBRI	transcript	14980016	15044730	.	+	.	gene_id "LOC115209082"; ID ""; gene_name "LOC115209082"; transcript_id "G220.54"; uniq_trans_id "G220.54";
NC_042997.1	PBRI	exon	14980016	14980309	.	+	.	gene_id "LOC115209082"; ID ""; gene_name "LOC115209082"; transcript_id "G220.54"; exon_number "1"; uniq_trans_id "G220.54";
NC_042997.1	PBRI	exon	14986618	14986821	.	+	.	gene_id "LOC115209082"; ID ""; gene_name "LOC115209082"; transcript_id "G220.54"; exon_number "2"; uniq_trans_id "G220.54";
NC_042997.1	PBRI	exon	15004688	15004921	.	+	.	gene_id "LOC115209082"; ID ""; gene_name "LOC115209082"; transcript_id "G220.54"; exon_number "3"; uniq_trans_id "G220.54";
NC_042997.1	PBRI	exon	15021336	15021426	.	+	.	gene_id "LOC115209082"; ID ""; gene_name "LOC115209082"; transcript_id "G220.54"; exon_number "4"; uniq_trans_id "G220.54";
NC_042997.1	PBRI	exon	15022617	15022721	.	+	.	gene_id "LOC115209082"; ID ""; gene_name "LOC115209082"; transcript_id "G220.54"; exon_number "5"; uniq_trans_id "G220.54";
NC_042997.1	PBRI	exon	15038514	15038591	.	+	.	gene_id "LOC115209082"; ID ""; gene_name "LOC115209082"; transcript_id "G220.54"; exon_number "6"; uniq_trans_id "G220.54";
NC_042997.1	PBRI	exon	15040391	15040453	.	+	.	gene_id "LOC115209082"; ID ""; gene_name "LOC115209082"; transcript_id "G220.54"; exon_number "7"; uniq_trans_id "G220.54";
NC_042997.1	PBRI	exon	15043324	15044730	.	+	.	gene_id "LOC115209082"; ID ""; gene_name "LOC115209082"; transcript_id "G220.54"; exon_number "8"; uniq_trans_id "G220.54";
NC_042997.1	PBRI	transcript	14980016	15044730	.	+	.	gene_id "LOC115209082"; ID ""; gene_name "LOC115209082"; transcript_id "G220.55"; uniq_trans_id "G220.55";
NC_042997.1	PBRI	exon	14980016	14980309	.	+	.	gene_id "LOC115209082"; ID ""; gene_name "LOC115209082"; transcript_id "G220.55"; exon_number "1"; uniq_trans_id "G220.55";
NC_042997.1	PBRI	exon	14986728	14986821	.	+	.	gene_id "LOC115209082"; ID ""; gene_name "LOC115209082"; transcript_id "G220.55"; exon_number "2"; uniq_trans_id "G220.55";
NC_042997.1	PBRI	exon	15004688	15004921	.	+	.	gene_id "LOC115209082"; ID ""; gene_name "LOC115209082"; transcript_id "G220.55"; exon_number "3"; uniq_trans_id "G220.55";
NC_042997.1	PBRI	exon	15021336	15021426	.	+	.	gene_id "LOC115209082"; ID ""; gene_name "LOC115209082"; transcript_id "G220.55"; exon_number "4"; uniq_trans_id "G220.55";
NC_042997.1	PBRI	exon	15022617	15022721	.	+	.	gene_id "LOC115209082"; ID ""; gene_name "LOC115209082"; transcript_id "G220.55"; exon_number "5"; uniq_trans_id "G220.55";
NC_042997.1	PBRI	exon	15038514	15038591	.	+	.	gene_id "LOC115209082"; ID ""; gene_name "LOC115209082"; transcript_id "G220.55"; exon_number "6"; uniq_trans_id "G220.55";
NC_042997.1	PBRI	exon	15040391	15040453	.	+	.	gene_id "LOC115209082"; ID ""; gene_name "LOC115209082"; transcript_id "G220.55"; exon_number "7"; uniq_trans_id "G220.55";
NC_042997.1	PBRI	exon	15043324	15044730	.	+	.	gene_id "LOC115209082"; ID ""; gene_name "LOC115209082"; transcript_id "G220.55"; exon_number "8"; uniq_trans_id "G220.55";
NC_042997.1	PBRI	transcript	14980016	15045198	.	+	.	gene_id "LOC115209082"; ID ""; gene_name "LOC115209082"; transcript_id "G220.56"; uniq_trans_id "G220.56";
NC_042997.1	PBRI	exon	14980016	14980309	.	+	.	gene_id "LOC115209082"; ID ""; gene_name "LOC115209082"; transcript_id "G220.56"; exon_number "1"; uniq_trans_id "G220.56";
NC_042997.1	PBRI	exon	15004688	15004921	.	+	.	gene_id "LOC115209082"; ID ""; gene_name "LOC115209082"; transcript_id "G220.56"; exon_number "2"; uniq_trans_id "G220.56";
NC_042997.1	PBRI	exon	15021336	15021426	.	+	.	gene_id "LOC115209082"; ID ""; gene_name "LOC115209082"; transcript_id "G220.56"; exon_number "3"; uniq_trans_id "G220.56";
NC_042997.1	PBRI	exon	15022617	15022721	.	+	.	gene_id "LOC115209082"; ID ""; gene_name "LOC115209082"; transcript_id "G220.56"; exon_number "4"; uniq_trans_id "G220.56";
NC_042997.1	PBRI	exon	15038514	15040453	.	+	.	gene_id "LOC115209082"; ID ""; gene_name "LOC115209082"; transcript_id "G220.56"; exon_number "5"; uniq_trans_id "G220.56";
NC_042997.1	PBRI	exon	15043324	15045198	.	+	.	gene_id "LOC115209082"; ID ""; gene_name "LOC115209082"; transcript_id "G220.56"; exon_number "6"; uniq_trans_id "G220.56";
NC_042997.1	PBRI	transcript	14980018	15044412	.	+	.	gene_id "LOC115209082"; ID ""; gene_name "LOC115209082"; transcript_id "G220.59"; uniq_trans_id "G220.59";
NC_042997.1	PBRI	exon	14980018	14980309	.	+	.	gene_id "LOC115209082"; ID ""; gene_name "LOC115209082"; transcript_id "G220.59"; exon_number "1"; uniq_trans_id "G220.59";
NC_042997.1	PBRI	exon	14984481	14984610	.	+	.	gene_id "LOC115209082"; ID ""; gene_name "LOC115209082"; transcript_id "G220.59"; exon_number "2"; uniq_trans_id "G220.59";
NC_042997.1	PBRI	exon	14986618	14986821	.	+	.	gene_id "LOC115209082"; ID ""; gene_name "LOC115209082"; transcript_id "G220.59"; exon_number "3"; uniq_trans_id "G220.59";
NC_042997.1	PBRI	exon	15004688	15004921	.	+	.	gene_id "LOC115209082"; ID ""; gene_name "LOC115209082"; transcript_id "G220.59"; exon_number "4"; uniq_trans_id "G220.59";
NC_042997.1	PBRI	exon	15021336	15021426	.	+	.	gene_id "LOC115209082"; ID ""; gene_name "LOC115209082"; transcript_id "G220.59"; exon_number "5"; uniq_trans_id "G220.59";
NC_042997.1	PBRI	exon	15022617	15022721	.	+	.	gene_id "LOC115209082"; ID ""; gene_name "LOC115209082"; transcript_id "G220.59"; exon_number "6"; uniq_trans_id "G220.59";
NC_042997.1	PBRI	exon	15038514	15038591	.	+	.	gene_id "LOC115209082"; ID ""; gene_name "LOC115209082"; transcript_id "G220.59"; exon_number "7"; uniq_trans_id "G220.59";
NC_042997.1	PBRI	exon	15040391	15040453	.	+	.	gene_id "LOC115209082"; ID ""; gene_name "LOC115209082"; transcript_id "G220.59"; exon_number "8"; uniq_trans_id "G220.59";
NC_042997.1	PBRI	exon	15043324	15044412	.	+	.	gene_id "LOC115209082"; ID ""; gene_name "LOC115209082"; transcript_id "G220.59"; exon_number "9"; uniq_trans_id "G220.59";
NC_042997.1	PBRI	transcript	14980018	15044730	.	+	.	gene_id "LOC115209082"; ID ""; gene_name "LOC115209082"; transcript_id "G220.60"; uniq_trans_id "G220.60";
NC_042997.1	PBRI	exon	14980018	14980309	.	+	.	gene_id "LOC115209082"; ID ""; gene_name "LOC115209082"; transcript_id "G220.60"; exon_number "1"; uniq_trans_id "G220.60";
NC_042997.1	PBRI	exon	14984481	14984610	.	+	.	gene_id "LOC115209082"; ID ""; gene_name "LOC115209082"; transcript_id "G220.60"; exon_number "2"; uniq_trans_id "G220.60";
NC_042997.1	PBRI	exon	14986618	14986821	.	+	.	gene_id "LOC115209082"; ID ""; gene_name "LOC115209082"; transcript_id "G220.60"; exon_number "3"; uniq_trans_id "G220.60";
NC_042997.1	PBRI	exon	15004688	15004921	.	+	.	gene_id "LOC115209082"; ID ""; gene_name "LOC115209082"; transcript_id "G220.60"; exon_number "4"; uniq_trans_id "G220.60";
NC_042997.1	PBRI	exon	15021336	15021426	.	+	.	gene_id "LOC115209082"; ID ""; gene_name "LOC115209082"; transcript_id "G220.60"; exon_number "5"; uniq_trans_id "G220.60";
NC_042997.1	PBRI	exon	15022617	15022721	.	+	.	gene_id "LOC115209082"; ID ""; gene_name "LOC115209082"; transcript_id "G220.60"; exon_number "6"; uniq_trans_id "G220.60";
NC_042997.1	PBRI	exon	15038514	15038591	.	+	.	gene_id "LOC115209082"; ID ""; gene_name "LOC115209082"; transcript_id "G220.60"; exon_number "7"; uniq_trans_id "G220.60";
NC_042997.1	PBRI	exon	15040391	15040453	.	+	.	gene_id "LOC115209082"; ID ""; gene_name "LOC115209082"; transcript_id "G220.60"; exon_number "8"; uniq_trans_id "G220.60";
NC_042997.1	PBRI	exon	15043324	15044730	.	+	.	gene_id "LOC115209082"; ID ""; gene_name "LOC115209082"; transcript_id "G220.60"; exon_number "9"; uniq_trans_id "G220.60";
NC_042997.1	PBRI	transcript	14980018	15045198	.	+	.	gene_id "LOC115209082"; ID ""; gene_name "LOC115209082"; transcript_id "G220.61"; uniq_trans_id "G220.61";
NC_042997.1	PBRI	exon	14980018	14980309	.	+	.	gene_id "LOC115209082"; ID ""; gene_name "LOC115209082"; transcript_id "G220.61"; exon_number "1"; uniq_trans_id "G220.61";
NC_042997.1	PBRI	exon	14984481	14984610	.	+	.	gene_id "LOC115209082"; ID ""; gene_name "LOC115209082"; transcript_id "G220.61"; exon_number "2"; uniq_trans_id "G220.61";
NC_042997.1	PBRI	exon	14986728	14986821	.	+	.	gene_id "LOC115209082"; ID ""; gene_name "LOC115209082"; transcript_id "G220.61"; exon_number "3"; uniq_trans_id "G220.61";
NC_042997.1	PBRI	exon	15004688	15004921	.	+	.	gene_id "LOC115209082"; ID ""; gene_name "LOC115209082"; transcript_id "G220.61"; exon_number "4"; uniq_trans_id "G220.61";
NC_042997.1	PBRI	exon	15021336	15021426	.	+	.	gene_id "LOC115209082"; ID ""; gene_name "LOC115209082"; transcript_id "G220.61"; exon_number "5"; uniq_trans_id "G220.61";
NC_042997.1	PBRI	exon	15022617	15022721	.	+	.	gene_id "LOC115209082"; ID ""; gene_name "LOC115209082"; transcript_id "G220.61"; exon_number "6"; uniq_trans_id "G220.61";
NC_042997.1	PBRI	exon	15038514	15038591	.	+	.	gene_id "LOC115209082"; ID ""; gene_name "LOC115209082"; transcript_id "G220.61"; exon_number "7"; uniq_trans_id "G220.61";
NC_042997.1	PBRI	exon	15040391	15040453	.	+	.	gene_id "LOC115209082"; ID ""; gene_name "LOC115209082"; transcript_id "G220.61"; exon_number "8"; uniq_trans_id "G220.61";
NC_042997.1	PBRI	exon	15043324	15045198	.	+	.	gene_id "LOC115209082"; ID ""; gene_name "LOC115209082"; transcript_id "G220.61"; exon_number "9"; uniq_trans_id "G220.61";
NC_042997.1	PBRI	transcript	14980018	15044730	.	+	.	gene_id "LOC115209082"; ID ""; gene_name "LOC115209082"; transcript_id "G220.62"; uniq_trans_id "G220.62";
NC_042997.1	PBRI	exon	14980018	14980309	.	+	.	gene_id "LOC115209082"; ID ""; gene_name "LOC115209082"; transcript_id "G220.62"; exon_number "1"; uniq_trans_id "G220.62";
NC_042997.1	PBRI	exon	14984481	14984610	.	+	.	gene_id "LOC115209082"; ID ""; gene_name "LOC115209082"; transcript_id "G220.62"; exon_number "2"; uniq_trans_id "G220.62";
NC_042997.1	PBRI	exon	15004688	15004921	.	+	.	gene_id "LOC115209082"; ID ""; gene_name "LOC115209082"; transcript_id "G220.62"; exon_number "3"; uniq_trans_id "G220.62";
NC_042997.1	PBRI	exon	15021336	15021426	.	+	.	gene_id "LOC115209082"; ID ""; gene_name "LOC115209082"; transcript_id "G220.62"; exon_number "4"; uniq_trans_id "G220.62";
NC_042997.1	PBRI	exon	15022617	15022721	.	+	.	gene_id "LOC115209082"; ID ""; gene_name "LOC115209082"; transcript_id "G220.62"; exon_number "5"; uniq_trans_id "G220.62";
NC_042997.1	PBRI	exon	15038514	15038591	.	+	.	gene_id "LOC115209082"; ID ""; gene_name "LOC115209082"; transcript_id "G220.62"; exon_number "6"; uniq_trans_id "G220.62";
NC_042997.1	PBRI	exon	15040391	15040453	.	+	.	gene_id "LOC115209082"; ID ""; gene_name "LOC115209082"; transcript_id "G220.62"; exon_number "7"; uniq_trans_id "G220.62";
NC_042997.1	PBRI	exon	15043324	15044730	.	+	.	gene_id "LOC115209082"; ID ""; gene_name "LOC115209082"; transcript_id "G220.62"; exon_number "8"; uniq_trans_id "G220.62";
NC_042997.1	PBRI	transcript	14980018	15045198	.	+	.	gene_id "LOC115209082"; ID ""; gene_name "LOC115209082"; transcript_id "G220.69"; uniq_trans_id "G220.69";
NC_042997.1	PBRI	exon	14980018	14980309	.	+	.	gene_id "LOC115209082"; ID ""; gene_name "LOC115209082"; transcript_id "G220.69"; exon_number "1"; uniq_trans_id "G220.69";
NC_042997.1	PBRI	exon	15038514	15038591	.	+	.	gene_id "LOC115209082"; ID ""; gene_name "LOC115209082"; transcript_id "G220.69"; exon_number "2"; uniq_trans_id "G220.69";
NC_042997.1	PBRI	exon	15040391	15040453	.	+	.	gene_id "LOC115209082"; ID ""; gene_name "LOC115209082"; transcript_id "G220.69"; exon_number "3"; uniq_trans_id "G220.69";
NC_042997.1	PBRI	exon	15043324	15045198	.	+	.	gene_id "LOC115209082"; ID ""; gene_name "LOC115209082"; transcript_id "G220.69"; exon_number "4"; uniq_trans_id "G220.69";
NC_042997.1	PBRI	transcript	14980019	15045198	.	+	.	gene_id "LOC115209082"; ID ""; gene_name "LOC115209082"; transcript_id "G220.71"; uniq_trans_id "G220.71";
NC_042997.1	PBRI	exon	14980019	14980309	.	+	.	gene_id "LOC115209082"; ID ""; gene_name "LOC115209082"; transcript_id "G220.71"; exon_number "1"; uniq_trans_id "G220.71";
NC_042997.1	PBRI	exon	14986233	14986281	.	+	.	gene_id "LOC115209082"; ID ""; gene_name "LOC115209082"; transcript_id "G220.71"; exon_number "2"; uniq_trans_id "G220.71";
NC_042997.1	PBRI	exon	15004688	15004921	.	+	.	gene_id "LOC115209082"; ID ""; gene_name "LOC115209082"; transcript_id "G220.71"; exon_number "3"; uniq_trans_id "G220.71";
NC_042997.1	PBRI	exon	15021336	15021426	.	+	.	gene_id "LOC115209082"; ID ""; gene_name "LOC115209082"; transcript_id "G220.71"; exon_number "4"; uniq_trans_id "G220.71";
NC_042997.1	PBRI	exon	15022617	15022721	.	+	.	gene_id "LOC115209082"; ID ""; gene_name "LOC115209082"; transcript_id "G220.71"; exon_number "5"; uniq_trans_id "G220.71";
NC_042997.1	PBRI	exon	15038514	15038591	.	+	.	gene_id "LOC115209082"; ID ""; gene_name "LOC115209082"; transcript_id "G220.71"; exon_number "6"; uniq_trans_id "G220.71";
NC_042997.1	PBRI	exon	15040391	15040453	.	+	.	gene_id "LOC115209082"; ID ""; gene_name "LOC115209082"; transcript_id "G220.71"; exon_number "7"; uniq_trans_id "G220.71";
NC_042997.1	PBRI	exon	15043324	15045198	.	+	.	gene_id "LOC115209082"; ID ""; gene_name "LOC115209082"; transcript_id "G220.71"; exon_number "8"; uniq_trans_id "G220.71";
NC_042997.1	PBRI	transcript	14980019	15044412	.	+	.	gene_id "LOC115209082"; ID ""; gene_name "LOC115209082"; transcript_id "G220.72"; uniq_trans_id "G220.72";
NC_042997.1	PBRI	exon	14980019	14980309	.	+	.	gene_id "LOC115209082"; ID ""; gene_name "LOC115209082"; transcript_id "G220.72"; exon_number "1"; uniq_trans_id "G220.72";
NC_042997.1	PBRI	exon	14986618	14986821	.	+	.	gene_id "LOC115209082"; ID ""; gene_name "LOC115209082"; transcript_id "G220.72"; exon_number "2"; uniq_trans_id "G220.72";
NC_042997.1	PBRI	exon	15004688	15004921	.	+	.	gene_id "LOC115209082"; ID ""; gene_name "LOC115209082"; transcript_id "G220.72"; exon_number "3"; uniq_trans_id "G220.72";
NC_042997.1	PBRI	exon	15021336	15021426	.	+	.	gene_id "LOC115209082"; ID ""; gene_name "LOC115209082"; transcript_id "G220.72"; exon_number "4"; uniq_trans_id "G220.72";
NC_042997.1	PBRI	exon	15022617	15022721	.	+	.	gene_id "LOC115209082"; ID ""; gene_name "LOC115209082"; transcript_id "G220.72"; exon_number "5"; uniq_trans_id "G220.72";
NC_042997.1	PBRI	exon	15038514	15038591	.	+	.	gene_id "LOC115209082"; ID ""; gene_name "LOC115209082"; transcript_id "G220.72"; exon_number "6"; uniq_trans_id "G220.72";
NC_042997.1	PBRI	exon	15040391	15040453	.	+	.	gene_id "LOC115209082"; ID ""; gene_name "LOC115209082"; transcript_id "G220.72"; exon_number "7"; uniq_trans_id "G220.72";
NC_042997.1	PBRI	exon	15043324	15044412	.	+	.	gene_id "LOC115209082"; ID ""; gene_name "LOC115209082"; transcript_id "G220.72"; exon_number "8"; uniq_trans_id "G220.72";
NC_042997.1	PBRI	transcript	14980022	15044730	.	+	.	gene_id "LOC115209082"; ID ""; gene_name "LOC115209082"; transcript_id "G220.74"; uniq_trans_id "G220.74";
NC_042997.1	PBRI	exon	14980022	14980309	.	+	.	gene_id "LOC115209082"; ID ""; gene_name "LOC115209082"; transcript_id "G220.74"; exon_number "1"; uniq_trans_id "G220.74";
NC_042997.1	PBRI	exon	14984481	14984610	.	+	.	gene_id "LOC115209082"; ID ""; gene_name "LOC115209082"; transcript_id "G220.74"; exon_number "2"; uniq_trans_id "G220.74";
NC_042997.1	PBRI	exon	14986728	14986821	.	+	.	gene_id "LOC115209082"; ID ""; gene_name "LOC115209082"; transcript_id "G220.74"; exon_number "3"; uniq_trans_id "G220.74";
NC_042997.1	PBRI	exon	15004688	15004921	.	+	.	gene_id "LOC115209082"; ID ""; gene_name "LOC115209082"; transcript_id "G220.74"; exon_number "4"; uniq_trans_id "G220.74";
NC_042997.1	PBRI	exon	15021336	15021426	.	+	.	gene_id "LOC115209082"; ID ""; gene_name "LOC115209082"; transcript_id "G220.74"; exon_number "5"; uniq_trans_id "G220.74";
NC_042997.1	PBRI	exon	15022617	15022721	.	+	.	gene_id "LOC115209082"; ID ""; gene_name "LOC115209082"; transcript_id "G220.74"; exon_number "6"; uniq_trans_id "G220.74";
NC_042997.1	PBRI	exon	15038514	15038591	.	+	.	gene_id "LOC115209082"; ID ""; gene_name "LOC115209082"; transcript_id "G220.74"; exon_number "7"; uniq_trans_id "G220.74";
NC_042997.1	PBRI	exon	15040391	15040453	.	+	.	gene_id "LOC115209082"; ID ""; gene_name "LOC115209082"; transcript_id "G220.74"; exon_number "8"; uniq_trans_id "G220.74";
NC_042997.1	PBRI	exon	15043324	15044730	.	+	.	gene_id "LOC115209082"; ID ""; gene_name "LOC115209082"; transcript_id "G220.74"; exon_number "9"; uniq_trans_id "G220.74";
NC_042997.1	PBRI	transcript	14980022	15045198	.	+	.	gene_id "LOC115209082"; ID ""; gene_name "LOC115209082"; transcript_id "G220.75"; uniq_trans_id "G220.75";
NC_042997.1	PBRI	exon	14980022	14980309	.	+	.	gene_id "LOC115209082"; ID ""; gene_name "LOC115209082"; transcript_id "G220.75"; exon_number "1"; uniq_trans_id "G220.75";
NC_042997.1	PBRI	exon	14986728	14986821	.	+	.	gene_id "LOC115209082"; ID ""; gene_name "LOC115209082"; transcript_id "G220.75"; exon_number "2"; uniq_trans_id "G220.75";
NC_042997.1	PBRI	exon	15004688	15004921	.	+	.	gene_id "LOC115209082"; ID ""; gene_name "LOC115209082"; transcript_id "G220.75"; exon_number "3"; uniq_trans_id "G220.75";
NC_042997.1	PBRI	exon	15021336	15021426	.	+	.	gene_id "LOC115209082"; ID ""; gene_name "LOC115209082"; transcript_id "G220.75"; exon_number "4"; uniq_trans_id "G220.75";
NC_042997.1	PBRI	exon	15022617	15022721	.	+	.	gene_id "LOC115209082"; ID ""; gene_name "LOC115209082"; transcript_id "G220.75"; exon_number "5"; uniq_trans_id "G220.75";
NC_042997.1	PBRI	exon	15038514	15038591	.	+	.	gene_id "LOC115209082"; ID ""; gene_name "LOC115209082"; transcript_id "G220.75"; exon_number "6"; uniq_trans_id "G220.75";
NC_042997.1	PBRI	exon	15040391	15040453	.	+	.	gene_id "LOC115209082"; ID ""; gene_name "LOC115209082"; transcript_id "G220.75"; exon_number "7"; uniq_trans_id "G220.75";
NC_042997.1	PBRI	exon	15043324	15045198	.	+	.	gene_id "LOC115209082"; ID ""; gene_name "LOC115209082"; transcript_id "G220.75"; exon_number "8"; uniq_trans_id "G220.75";
NC_042997.1	PBRI	transcript	14980039	15044652	.	+	.	gene_id "LOC115209082"; ID ""; gene_name "LOC115209082"; transcript_id "G220.77"; uniq_trans_id "G220.77";
NC_042997.1	PBRI	exon	14980039	14980309	.	+	.	gene_id "LOC115209082"; ID ""; gene_name "LOC115209082"; transcript_id "G220.77"; exon_number "1"; uniq_trans_id "G220.77";
NC_042997.1	PBRI	exon	14986233	14986281	.	+	.	gene_id "LOC115209082"; ID ""; gene_name "LOC115209082"; transcript_id "G220.77"; exon_number "2"; uniq_trans_id "G220.77";
NC_042997.1	PBRI	exon	15004688	15004921	.	+	.	gene_id "LOC115209082"; ID ""; gene_name "LOC115209082"; transcript_id "G220.77"; exon_number "3"; uniq_trans_id "G220.77";
NC_042997.1	PBRI	exon	15021336	15021426	.	+	.	gene_id "LOC115209082"; ID ""; gene_name "LOC115209082"; transcript_id "G220.77"; exon_number "4"; uniq_trans_id "G220.77";
NC_042997.1	PBRI	exon	15022617	15022721	.	+	.	gene_id "LOC115209082"; ID ""; gene_name "LOC115209082"; transcript_id "G220.77"; exon_number "5"; uniq_trans_id "G220.77";
NC_042997.1	PBRI	exon	15038514	15038591	.	+	.	gene_id "LOC115209082"; ID ""; gene_name "LOC115209082"; transcript_id "G220.77"; exon_number "6"; uniq_trans_id "G220.77";
NC_042997.1	PBRI	exon	15040391	15040453	.	+	.	gene_id "LOC115209082"; ID ""; gene_name "LOC115209082"; transcript_id "G220.77"; exon_number "7"; uniq_trans_id "G220.77";
NC_042997.1	PBRI	exon	15043324	15044652	.	+	.	gene_id "LOC115209082"; ID ""; gene_name "LOC115209082"; transcript_id "G220.77"; exon_number "8"; uniq_trans_id "G220.77";
NC_042997.1	PBRI	transcript	14980065	15044657	.	+	.	gene_id "LOC115209082"; ID ""; gene_name "LOC115209082"; transcript_id "G220.78"; uniq_trans_id "G220.78";
NC_042997.1	PBRI	exon	14980065	14980309	.	+	.	gene_id "LOC115209082"; ID ""; gene_name "LOC115209082"; transcript_id "G220.78"; exon_number "1"; uniq_trans_id "G220.78";
NC_042997.1	PBRI	exon	14984481	14984610	.	+	.	gene_id "LOC115209082"; ID ""; gene_name "LOC115209082"; transcript_id "G220.78"; exon_number "2"; uniq_trans_id "G220.78";
NC_042997.1	PBRI	exon	14986618	14986821	.	+	.	gene_id "LOC115209082"; ID ""; gene_name "LOC115209082"; transcript_id "G220.78"; exon_number "3"; uniq_trans_id "G220.78";
NC_042997.1	PBRI	exon	15004688	15004921	.	+	.	gene_id "LOC115209082"; ID ""; gene_name "LOC115209082"; transcript_id "G220.78"; exon_number "4"; uniq_trans_id "G220.78";
NC_042997.1	PBRI	exon	15021336	15021426	.	+	.	gene_id "LOC115209082"; ID ""; gene_name "LOC115209082"; transcript_id "G220.78"; exon_number "5"; uniq_trans_id "G220.78";
```
