## Supplementary material for "Cell type diversity in a developing octopus brain": Supplementary Data 1.gtf (part 2 of 491)

```
NC_042997.1	PBRI	exon	15022617	15022721	.	+	.	gene_id "LOC115209082"; ID ""; gene_name "LOC115209082"; transcript_id "G220.78"; exon_number "6"; uniq_trans_id "G220.78";
NC_042997.1	PBRI	exon	15038514	15038591	.	+	.	gene_id "LOC115209082"; ID ""; gene_name "LOC115209082"; transcript_id "G220.78"; exon_number "7"; uniq_trans_id "G220.78";
NC_042997.1	PBRI	exon	15040391	15040453	.	+	.	gene_id "LOC115209082"; ID ""; gene_name "LOC115209082"; transcript_id "G220.78"; exon_number "8"; uniq_trans_id "G220.78";
NC_042997.1	PBRI	exon	15043324	15044657	.	+	.	gene_id "LOC115209082"; ID ""; gene_name "LOC115209082"; transcript_id "G220.78"; exon_number "9"; uniq_trans_id "G220.78";
NC_042997.1	PBRI	transcript	14982861	15044730	.	+	.	gene_id "LOC115209082"; ID ""; gene_name "LOC115209082"; transcript_id "G220.85"; uniq_trans_id "G220.85";
NC_042997.1	PBRI	exon	14982861	14983515	.	+	.	gene_id "LOC115209082"; ID ""; gene_name "LOC115209082"; transcript_id "G220.85"; exon_number "1"; uniq_trans_id "G220.85";
NC_042997.1	PBRI	exon	14986236	14986281	.	+	.	gene_id "LOC115209082"; ID ""; gene_name "LOC115209082"; transcript_id "G220.85"; exon_number "2"; uniq_trans_id "G220.85";
NC_042997.1	PBRI	exon	15004688	15004921	.	+	.	gene_id "LOC115209082"; ID ""; gene_name "LOC115209082"; transcript_id "G220.85"; exon_number "3"; uniq_trans_id "G220.85";
NC_042997.1	PBRI	exon	15021336	15021426	.	+	.	gene_id "LOC115209082"; ID ""; gene_name "LOC115209082"; transcript_id "G220.85"; exon_number "4"; uniq_trans_id "G220.85";
NC_042997.1	PBRI	exon	15022617	15022721	.	+	.	gene_id "LOC115209082"; ID ""; gene_name "LOC115209082"; transcript_id "G220.85"; exon_number "5"; uniq_trans_id "G220.85";
NC_042997.1	PBRI	exon	15038514	15038591	.	+	.	gene_id "LOC115209082"; ID ""; gene_name "LOC115209082"; transcript_id "G220.85"; exon_number "6"; uniq_trans_id "G220.85";
NC_042997.1	PBRI	exon	15040391	15040453	.	+	.	gene_id "LOC115209082"; ID ""; gene_name "LOC115209082"; transcript_id "G220.85"; exon_number "7"; uniq_trans_id "G220.85";
NC_042997.1	PBRI	exon	15043324	15044730	.	+	.	gene_id "LOC115209082"; ID ""; gene_name "LOC115209082"; transcript_id "G220.85"; exon_number "8"; uniq_trans_id "G220.85";
NC_042997.1	PBRI	transcript	14983175	15044730	.	+	.	gene_id "LOC115209082"; ID ""; gene_name "LOC115209082"; transcript_id "G220.86"; uniq_trans_id "G220.86";
NC_042997.1	PBRI	exon	14983175	14983301	.	+	.	gene_id "LOC115209082"; ID ""; gene_name "LOC115209082"; transcript_id "G220.86"; exon_number "1"; uniq_trans_id "G220.86";
NC_042997.1	PBRI	exon	15004688	15004921	.	+	.	gene_id "LOC115209082"; ID ""; gene_name "LOC115209082"; transcript_id "G220.86"; exon_number "2"; uniq_trans_id "G220.86";
NC_042997.1	PBRI	exon	15021336	15021426	.	+	.	gene_id "LOC115209082"; ID ""; gene_name "LOC115209082"; transcript_id "G220.86"; exon_number "3"; uniq_trans_id "G220.86";
NC_042997.1	PBRI	exon	15022617	15022721	.	+	.	gene_id "LOC115209082"; ID ""; gene_name "LOC115209082"; transcript_id "G220.86"; exon_number "4"; uniq_trans_id "G220.86";
NC_042997.1	PBRI	exon	15038514	15038591	.	+	.	gene_id "LOC115209082"; ID ""; gene_name "LOC115209082"; transcript_id "G220.86"; exon_number "5"; uniq_trans_id "G220.86";
NC_042997.1	PBRI	exon	15040391	15040453	.	+	.	gene_id "LOC115209082"; ID ""; gene_name "LOC115209082"; transcript_id "G220.86"; exon_number "6"; uniq_trans_id "G220.86";
NC_042997.1	PBRI	exon	15043324	15044730	.	+	.	gene_id "LOC115209082"; ID ""; gene_name "LOC115209082"; transcript_id "G220.86"; exon_number "7"; uniq_trans_id "G220.86";
NC_042997.1	PBRI	transcript	14983188	15045198	.	+	.	gene_id "LOC115209082"; ID ""; gene_name "LOC115209082"; transcript_id "G220.87"; uniq_trans_id "G220.87";
NC_042997.1	PBRI	exon	14983188	14983301	.	+	.	gene_id "LOC115209082"; ID ""; gene_name "LOC115209082"; transcript_id "G220.87"; exon_number "1"; uniq_trans_id "G220.87";
NC_042997.1	PBRI	exon	14984481	14984610	.	+	.	gene_id "LOC115209082"; ID ""; gene_name "LOC115209082"; transcript_id "G220.87"; exon_number "2"; uniq_trans_id "G220.87";
NC_042997.1	PBRI	exon	14986618	14986821	.	+	.	gene_id "LOC115209082"; ID ""; gene_name "LOC115209082"; transcript_id "G220.87"; exon_number "3"; uniq_trans_id "G220.87";
NC_042997.1	PBRI	exon	15004688	15004921	.	+	.	gene_id "LOC115209082"; ID ""; gene_name "LOC115209082"; transcript_id "G220.87"; exon_number "4"; uniq_trans_id "G220.87";
NC_042997.1	PBRI	exon	15021336	15021426	.	+	.	gene_id "LOC115209082"; ID ""; gene_name "LOC115209082"; transcript_id "G220.87"; exon_number "5"; uniq_trans_id "G220.87";
NC_042997.1	PBRI	exon	15022617	15022721	.	+	.	gene_id "LOC115209082"; ID ""; gene_name "LOC115209082"; transcript_id "G220.87"; exon_number "6"; uniq_trans_id "G220.87";
NC_042997.1	PBRI	exon	15038514	15038591	.	+	.	gene_id "LOC115209082"; ID ""; gene_name "LOC115209082"; transcript_id "G220.87"; exon_number "7"; uniq_trans_id "G220.87";
NC_042997.1	PBRI	exon	15040391	15040453	.	+	.	gene_id "LOC115209082"; ID ""; gene_name "LOC115209082"; transcript_id "G220.87"; exon_number "8"; uniq_trans_id "G220.87";
NC_042997.1	PBRI	exon	15043324	15045198	.	+	.	gene_id "LOC115209082"; ID ""; gene_name "LOC115209082"; transcript_id "G220.87"; exon_number "9"; uniq_trans_id "G220.87";
NC_042997.1	PBRI	transcript	14983188	15045198	.	+	.	gene_id "LOC115209082"; ID ""; gene_name "LOC115209082"; transcript_id "G220.88"; uniq_trans_id "G220.88";
NC_042997.1	PBRI	exon	14983188	14983515	.	+	.	gene_id "LOC115209082"; ID ""; gene_name "LOC115209082"; transcript_id "G220.88"; exon_number "1"; uniq_trans_id "G220.88";
NC_042997.1	PBRI	exon	15004688	15004921	.	+	.	gene_id "LOC115209082"; ID ""; gene_name "LOC115209082"; transcript_id "G220.88"; exon_number "2"; uniq_trans_id "G220.88";
NC_042997.1	PBRI	exon	15021336	15021426	.	+	.	gene_id "LOC115209082"; ID ""; gene_name "LOC115209082"; transcript_id "G220.88"; exon_number "3"; uniq_trans_id "G220.88";
NC_042997.1	PBRI	exon	15022617	15022721	.	+	.	gene_id "LOC115209082"; ID ""; gene_name "LOC115209082"; transcript_id "G220.88"; exon_number "4"; uniq_trans_id "G220.88";
NC_042997.1	PBRI	exon	15038514	15038591	.	+	.	gene_id "LOC115209082"; ID ""; gene_name "LOC115209082"; transcript_id "G220.88"; exon_number "5"; uniq_trans_id "G220.88";
NC_042997.1	PBRI	exon	15040391	15040453	.	+	.	gene_id "LOC115209082"; ID ""; gene_name "LOC115209082"; transcript_id "G220.88"; exon_number "6"; uniq_trans_id "G220.88";
NC_042997.1	PBRI	exon	15043324	15045198	.	+	.	gene_id "LOC115209082"; ID ""; gene_name "LOC115209082"; transcript_id "G220.88"; exon_number "7"; uniq_trans_id "G220.88";
NC_042997.1	PBRI	transcript	14983190	15044730	.	+	.	gene_id "LOC115209082"; ID ""; gene_name "LOC115209082"; transcript_id "G220.89"; uniq_trans_id "G220.89";
NC_042997.1	PBRI	exon	14983190	14983515	.	+	.	gene_id "LOC115209082"; ID ""; gene_name "LOC115209082"; transcript_id "G220.89"; exon_number "1"; uniq_trans_id "G220.89";
NC_042997.1	PBRI	exon	14984481	14984610	.	+	.	gene_id "LOC115209082"; ID ""; gene_name "LOC115209082"; transcript_id "G220.89"; exon_number "2"; uniq_trans_id "G220.89";
NC_042997.1	PBRI	exon	14986236	14986281	.	+	.	gene_id "LOC115209082"; ID ""; gene_name "LOC115209082"; transcript_id "G220.89"; exon_number "3"; uniq_trans_id "G220.89";
NC_042997.1	PBRI	exon	15004688	15004921	.	+	.	gene_id "LOC115209082"; ID ""; gene_name "LOC115209082"; transcript_id "G220.89"; exon_number "4"; uniq_trans_id "G220.89";
NC_042997.1	PBRI	exon	15021336	15021426	.	+	.	gene_id "LOC115209082"; ID ""; gene_name "LOC115209082"; transcript_id "G220.89"; exon_number "5"; uniq_trans_id "G220.89";
NC_042997.1	PBRI	exon	15022617	15022721	.	+	.	gene_id "LOC115209082"; ID ""; gene_name "LOC115209082"; transcript_id "G220.89"; exon_number "6"; uniq_trans_id "G220.89";
NC_042997.1	PBRI	exon	15038514	15038591	.	+	.	gene_id "LOC115209082"; ID ""; gene_name "LOC115209082"; transcript_id "G220.89"; exon_number "7"; uniq_trans_id "G220.89";
NC_042997.1	PBRI	exon	15040391	15040453	.	+	.	gene_id "LOC115209082"; ID ""; gene_name "LOC115209082"; transcript_id "G220.89"; exon_number "8"; uniq_trans_id "G220.89";
NC_042997.1	PBRI	exon	15043324	15044730	.	+	.	gene_id "LOC115209082"; ID ""; gene_name "LOC115209082"; transcript_id "G220.89"; exon_number "9"; uniq_trans_id "G220.89";
NC_042997.1	PBRI	transcript	14983216	15045198	.	+	.	gene_id "LOC115209082"; ID ""; gene_name "LOC115209082"; transcript_id "G220.91"; uniq_trans_id "G220.91";
NC_042997.1	PBRI	exon	14983216	14983515	.	+	.	gene_id "LOC115209082"; ID ""; gene_name "LOC115209082"; transcript_id "G220.91"; exon_number "1"; uniq_trans_id "G220.91";
NC_042997.1	PBRI	exon	14984481	14984610	.	+	.	gene_id "LOC115209082"; ID ""; gene_name "LOC115209082"; transcript_id "G220.91"; exon_number "2"; uniq_trans_id "G220.91";
NC_042997.1	PBRI	exon	14986233	14986281	.	+	.	gene_id "LOC115209082"; ID ""; gene_name "LOC115209082"; transcript_id "G220.91"; exon_number "3"; uniq_trans_id "G220.91";
NC_042997.1	PBRI	exon	15004688	15004921	.	+	.	gene_id "LOC115209082"; ID ""; gene_name "LOC115209082"; transcript_id "G220.91"; exon_number "4"; uniq_trans_id "G220.91";
NC_042997.1	PBRI	exon	15021336	15021426	.	+	.	gene_id "LOC115209082"; ID ""; gene_name "LOC115209082"; transcript_id "G220.91"; exon_number "5"; uniq_trans_id "G220.91";
NC_042997.1	PBRI	exon	15022617	15022721	.	+	.	gene_id "LOC115209082"; ID ""; gene_name "LOC115209082"; transcript_id "G220.91"; exon_number "6"; uniq_trans_id "G220.91";
NC_042997.1	PBRI	exon	15038514	15038591	.	+	.	gene_id "LOC115209082"; ID ""; gene_name "LOC115209082"; transcript_id "G220.91"; exon_number "7"; uniq_trans_id "G220.91";
NC_042997.1	PBRI	exon	15040391	15040453	.	+	.	gene_id "LOC115209082"; ID ""; gene_name "LOC115209082"; transcript_id "G220.91"; exon_number "8"; uniq_trans_id "G220.91";
NC_042997.1	PBRI	exon	15043324	15045198	.	+	.	gene_id "LOC115209082"; ID ""; gene_name "LOC115209082"; transcript_id "G220.91"; exon_number "9"; uniq_trans_id "G220.91";
NC_042997.1	PBRI	transcript	14983248	15044730	.	+	.	gene_id "LOC115209082"; ID ""; gene_name "LOC115209082"; transcript_id "G220.93"; uniq_trans_id "G220.93";
NC_042997.1	PBRI	exon	14983248	14983515	.	+	.	gene_id "LOC115209082"; ID ""; gene_name "LOC115209082"; transcript_id "G220.93"; exon_number "1"; uniq_trans_id "G220.93";
NC_042997.1	PBRI	exon	14986618	14986821	.	+	.	gene_id "LOC115209082"; ID ""; gene_name "LOC115209082"; transcript_id "G220.93"; exon_number "2"; uniq_trans_id "G220.93";
NC_042997.1	PBRI	exon	15004688	15004921	.	+	.	gene_id "LOC115209082"; ID ""; gene_name "LOC115209082"; transcript_id "G220.93"; exon_number "3"; uniq_trans_id "G220.93";
NC_042997.1	PBRI	exon	15021336	15021426	.	+	.	gene_id "LOC115209082"; ID ""; gene_name "LOC115209082"; transcript_id "G220.93"; exon_number "4"; uniq_trans_id "G220.93";
NC_042997.1	PBRI	exon	15022617	15022721	.	+	.	gene_id "LOC115209082"; ID ""; gene_name "LOC115209082"; transcript_id "G220.93"; exon_number "5"; uniq_trans_id "G220.93";
NC_042997.1	PBRI	exon	15038514	15038591	.	+	.	gene_id "LOC115209082"; ID ""; gene_name "LOC115209082"; transcript_id "G220.93"; exon_number "6"; uniq_trans_id "G220.93";
NC_042997.1	PBRI	exon	15040391	15040453	.	+	.	gene_id "LOC115209082"; ID ""; gene_name "LOC115209082"; transcript_id "G220.93"; exon_number "7"; uniq_trans_id "G220.93";
NC_042997.1	PBRI	exon	15043324	15044730	.	+	.	gene_id "LOC115209082"; ID ""; gene_name "LOC115209082"; transcript_id "G220.93"; exon_number "8"; uniq_trans_id "G220.93";
NC_042997.1	PBRI	transcript	14983261	15044730	.	+	.	gene_id "LOC115209082"; ID ""; gene_name "LOC115209082"; transcript_id "G220.94"; uniq_trans_id "G220.94";
NC_042997.1	PBRI	exon	14983261	14983301	.	+	.	gene_id "LOC115209082"; ID ""; gene_name "LOC115209082"; transcript_id "G220.94"; exon_number "1"; uniq_trans_id "G220.94";
NC_042997.1	PBRI	exon	14984481	14984610	.	+	.	gene_id "LOC115209082"; ID ""; gene_name "LOC115209082"; transcript_id "G220.94"; exon_number "2"; uniq_trans_id "G220.94";
NC_042997.1	PBRI	exon	14986233	14986281	.	+	.	gene_id "LOC115209082"; ID ""; gene_name "LOC115209082"; transcript_id "G220.94"; exon_number "3"; uniq_trans_id "G220.94";
NC_042997.1	PBRI	exon	15004688	15004921	.	+	.	gene_id "LOC115209082"; ID ""; gene_name "LOC115209082"; transcript_id "G220.94"; exon_number "4"; uniq_trans_id "G220.94";
NC_042997.1	PBRI	exon	15021336	15021426	.	+	.	gene_id "LOC115209082"; ID ""; gene_name "LOC115209082"; transcript_id "G220.94"; exon_number "5"; uniq_trans_id "G220.94";
NC_042997.1	PBRI	exon	15022617	15022721	.	+	.	gene_id "LOC115209082"; ID ""; gene_name "LOC115209082"; transcript_id "G220.94"; exon_number "6"; uniq_trans_id "G220.94";
NC_042997.1	PBRI	exon	15038514	15038591	.	+	.	gene_id "LOC115209082"; ID ""; gene_name "LOC115209082"; transcript_id "G220.94"; exon_number "7"; uniq_trans_id "G220.94";
NC_042997.1	PBRI	exon	15040391	15040453	.	+	.	gene_id "LOC115209082"; ID ""; gene_name "LOC115209082"; transcript_id "G220.94"; exon_number "8"; uniq_trans_id "G220.94";
NC_042997.1	PBRI	exon	15043324	15044730	.	+	.	gene_id "LOC115209082"; ID ""; gene_name "LOC115209082"; transcript_id "G220.94"; exon_number "9"; uniq_trans_id "G220.94";
NC_042997.1	PBRI	transcript	14983273	15044730	.	+	.	gene_id "LOC115209082"; ID ""; gene_name "LOC115209082"; transcript_id "G220.95"; uniq_trans_id "G220.95";
NC_042997.1	PBRI	exon	14983273	14983515	.	+	.	gene_id "LOC115209082"; ID ""; gene_name "LOC115209082"; transcript_id "G220.95"; exon_number "1"; uniq_trans_id "G220.95";
NC_042997.1	PBRI	exon	14984481	14984610	.	+	.	gene_id "LOC115209082"; ID ""; gene_name "LOC115209082"; transcript_id "G220.95"; exon_number "2"; uniq_trans_id "G220.95";
NC_042997.1	PBRI	exon	14986233	14986281	.	+	.	gene_id "LOC115209082"; ID ""; gene_name "LOC115209082"; transcript_id "G220.95"; exon_number "3"; uniq_trans_id "G220.95";
NC_042997.1	PBRI	exon	14986618	14986821	.	+	.	gene_id "LOC115209082"; ID ""; gene_name "LOC115209082"; transcript_id "G220.95"; exon_number "4"; uniq_trans_id "G220.95";
NC_042997.1	PBRI	exon	15004688	15004921	.	+	.	gene_id "LOC115209082"; ID ""; gene_name "LOC115209082"; transcript_id "G220.95"; exon_number "5"; uniq_trans_id "G220.95";
NC_042997.1	PBRI	exon	15021336	15021426	.	+	.	gene_id "LOC115209082"; ID ""; gene_name "LOC115209082"; transcript_id "G220.95"; exon_number "6"; uniq_trans_id "G220.95";
NC_042997.1	PBRI	exon	15022617	15022721	.	+	.	gene_id "LOC115209082"; ID ""; gene_name "LOC115209082"; transcript_id "G220.95"; exon_number "7"; uniq_trans_id "G220.95";
NC_042997.1	PBRI	exon	15038514	15038591	.	+	.	gene_id "LOC115209082"; ID ""; gene_name "LOC115209082"; transcript_id "G220.95"; exon_number "8"; uniq_trans_id "G220.95";
NC_042997.1	PBRI	exon	15040391	15040453	.	+	.	gene_id "LOC115209082"; ID ""; gene_name "LOC115209082"; transcript_id "G220.95"; exon_number "9"; uniq_trans_id "G220.95";
NC_042997.1	PBRI	exon	15043324	15044730	.	+	.	gene_id "LOC115209082"; ID ""; gene_name "LOC115209082"; transcript_id "G220.95"; exon_number "10"; uniq_trans_id "G220.95";
NC_042997.1	PBRI	transcript	14983323	15045198	.	+	.	gene_id "LOC115209082"; ID ""; gene_name "LOC115209082"; transcript_id "G220.96"; uniq_trans_id "G220.96";
NC_042997.1	PBRI	exon	14983323	14983515	.	+	.	gene_id "LOC115209082"; ID ""; gene_name "LOC115209082"; transcript_id "G220.96"; exon_number "1"; uniq_trans_id "G220.96";
NC_042997.1	PBRI	exon	14986728	14986821	.	+	.	gene_id "LOC115209082"; ID ""; gene_name "LOC115209082"; transcript_id "G220.96"; exon_number "2"; uniq_trans_id "G220.96";
NC_042997.1	PBRI	exon	15004688	15004921	.	+	.	gene_id "LOC115209082"; ID ""; gene_name "LOC115209082"; transcript_id "G220.96"; exon_number "3"; uniq_trans_id "G220.96";
NC_042997.1	PBRI	exon	15021336	15021426	.	+	.	gene_id "LOC115209082"; ID ""; gene_name "LOC115209082"; transcript_id "G220.96"; exon_number "4"; uniq_trans_id "G220.96";
NC_042997.1	PBRI	exon	15022617	15022721	.	+	.	gene_id "LOC115209082"; ID ""; gene_name "LOC115209082"; transcript_id "G220.96"; exon_number "5"; uniq_trans_id "G220.96";
NC_042997.1	PBRI	exon	15038514	15038591	.	+	.	gene_id "LOC115209082"; ID ""; gene_name "LOC115209082"; transcript_id "G220.96"; exon_number "6"; uniq_trans_id "G220.96";
NC_042997.1	PBRI	exon	15040391	15040453	.	+	.	gene_id "LOC115209082"; ID ""; gene_name "LOC115209082"; transcript_id "G220.96"; exon_number "7"; uniq_trans_id "G220.96";
NC_042997.1	PBRI	exon	15043324	15045198	.	+	.	gene_id "LOC115209082"; ID ""; gene_name "LOC115209082"; transcript_id "G220.96"; exon_number "8"; uniq_trans_id "G220.96";
NC_042997.1	PBRI	transcript	14983327	15046035	.	+	.	gene_id "LOC115209082"; ID ""; gene_name "LOC115209082"; transcript_id "G220.97"; uniq_trans_id "G220.97";
NC_042997.1	PBRI	exon	14983327	14983515	.	+	.	gene_id "LOC115209082"; ID ""; gene_name "LOC115209082"; transcript_id "G220.97"; exon_number "1"; uniq_trans_id "G220.97";
NC_042997.1	PBRI	exon	14984481	14984610	.	+	.	gene_id "LOC115209082"; ID ""; gene_name "LOC115209082"; transcript_id "G220.97"; exon_number "2"; uniq_trans_id "G220.97";
NC_042997.1	PBRI	exon	15004688	15004921	.	+	.	gene_id "LOC115209082"; ID ""; gene_name "LOC115209082"; transcript_id "G220.97"; exon_number "3"; uniq_trans_id "G220.97";
NC_042997.1	PBRI	exon	15021336	15021426	.	+	.	gene_id "LOC115209082"; ID ""; gene_name "LOC115209082"; transcript_id "G220.97"; exon_number "4"; uniq_trans_id "G220.97";
NC_042997.1	PBRI	exon	15022617	15022721	.	+	.	gene_id "LOC115209082"; ID ""; gene_name "LOC115209082"; transcript_id "G220.97"; exon_number "5"; uniq_trans_id "G220.97";
NC_042997.1	PBRI	exon	15038514	15038591	.	+	.	gene_id "LOC115209082"; ID ""; gene_name "LOC115209082"; transcript_id "G220.97"; exon_number "6"; uniq_trans_id "G220.97";
NC_042997.1	PBRI	exon	15040391	15040453	.	+	.	gene_id "LOC115209082"; ID ""; gene_name "LOC115209082"; transcript_id "G220.97"; exon_number "7"; uniq_trans_id "G220.97";
NC_042997.1	PBRI	exon	15043324	15046035	.	+	.	gene_id "LOC115209082"; ID ""; gene_name "LOC115209082"; transcript_id "G220.97"; exon_number "8"; uniq_trans_id "G220.97";
NC_042997.1	PBRI	transcript	14983339	15046035	.	+	.	gene_id "LOC115209082"; ID ""; gene_name "LOC115209082"; transcript_id "G220.98"; uniq_trans_id "G220.98";
NC_042997.1	PBRI	exon	14983339	14983515	.	+	.	gene_id "LOC115209082"; ID ""; gene_name "LOC115209082"; transcript_id "G220.98"; exon_number "1"; uniq_trans_id "G220.98";
NC_042997.1	PBRI	exon	14984481	14984610	.	+	.	gene_id "LOC115209082"; ID ""; gene_name "LOC115209082"; transcript_id "G220.98"; exon_number "2"; uniq_trans_id "G220.98";
NC_042997.1	PBRI	exon	14986233	14986281	.	+	.	gene_id "LOC115209082"; ID ""; gene_name "LOC115209082"; transcript_id "G220.98"; exon_number "3"; uniq_trans_id "G220.98";
NC_042997.1	PBRI	exon	14986618	14986821	.	+	.	gene_id "LOC115209082"; ID ""; gene_name "LOC115209082"; transcript_id "G220.98"; exon_number "4"; uniq_trans_id "G220.98";
NC_042997.1	PBRI	exon	15004688	15004921	.	+	.	gene_id "LOC115209082"; ID ""; gene_name "LOC115209082"; transcript_id "G220.98"; exon_number "5"; uniq_trans_id "G220.98";
NC_042997.1	PBRI	exon	15021336	15021426	.	+	.	gene_id "LOC115209082"; ID ""; gene_name "LOC115209082"; transcript_id "G220.98"; exon_number "6"; uniq_trans_id "G220.98";
NC_042997.1	PBRI	exon	15022617	15022721	.	+	.	gene_id "LOC115209082"; ID ""; gene_name "LOC115209082"; transcript_id "G220.98"; exon_number "7"; uniq_trans_id "G220.98";
NC_042997.1	PBRI	exon	15038514	15038591	.	+	.	gene_id "LOC115209082"; ID ""; gene_name "LOC115209082"; transcript_id "G220.98"; exon_number "8"; uniq_trans_id "G220.98";
NC_042997.1	PBRI	exon	15040391	15040453	.	+	.	gene_id "LOC115209082"; ID ""; gene_name "LOC115209082"; transcript_id "G220.98"; exon_number "9"; uniq_trans_id "G220.98";
NC_042997.1	PBRI	exon	15043324	15046035	.	+	.	gene_id "LOC115209082"; ID ""; gene_name "LOC115209082"; transcript_id "G220.98"; exon_number "10"; uniq_trans_id "G220.98";
NC_042997.1	PBRI	transcript	14983339	15045198	.	+	.	gene_id "LOC115209082"; ID ""; gene_name "LOC115209082"; transcript_id "G220.99"; uniq_trans_id "G220.99";
NC_042997.1	PBRI	exon	14983339	14983515	.	+	.	gene_id "LOC115209082"; ID ""; gene_name "LOC115209082"; transcript_id "G220.99"; exon_number "1"; uniq_trans_id "G220.99";
NC_042997.1	PBRI	exon	14986236	14986281	.	+	.	gene_id "LOC115209082"; ID ""; gene_name "LOC115209082"; transcript_id "G220.99"; exon_number "2"; uniq_trans_id "G220.99";
NC_042997.1	PBRI	exon	15004688	15004921	.	+	.	gene_id "LOC115209082"; ID ""; gene_name "LOC115209082"; transcript_id "G220.99"; exon_number "3"; uniq_trans_id "G220.99";
NC_042997.1	PBRI	exon	15021336	15021426	.	+	.	gene_id "LOC115209082"; ID ""; gene_name "LOC115209082"; transcript_id "G220.99"; exon_number "4"; uniq_trans_id "G220.99";
NC_042997.1	PBRI	exon	15022617	15022721	.	+	.	gene_id "LOC115209082"; ID ""; gene_name "LOC115209082"; transcript_id "G220.99"; exon_number "5"; uniq_trans_id "G220.99";
NC_042997.1	PBRI	exon	15038514	15038591	.	+	.	gene_id "LOC115209082"; ID ""; gene_name "LOC115209082"; transcript_id "G220.99"; exon_number "6"; uniq_trans_id "G220.99";
NC_042997.1	PBRI	exon	15040391	15040453	.	+	.	gene_id "LOC115209082"; ID ""; gene_name "LOC115209082"; transcript_id "G220.99"; exon_number "7"; uniq_trans_id "G220.99";
NC_042997.1	PBRI	exon	15043324	15045198	.	+	.	gene_id "LOC115209082"; ID ""; gene_name "LOC115209082"; transcript_id "G220.99"; exon_number "8"; uniq_trans_id "G220.99";
NC_042997.1	Gnomon	transcript	14984006	15045200	.	+	.	gene_id "LOC115209082"; ID "XM_029777192.2"; gene_name "LOC115209082"; transcript_id "XM_029777192.2";
NC_042997.1	Gnomon	CDS	14984096	14984213	.	+	0	gene_id "LOC115209082"; db_xref "GeneID:115209082"; gbkey "CDS"; gene "LOC115209082"; ID ""; gene_name "LOC115209082"; transcript_id "XM_029777192.2"; product "TNF receptor-associated factor 2 isoform X1"; protein_id "XP_029633052.1"; exon_number "1";
NC_042997.1	Gnomon	CDS	14986233	14986281	.	+	2	gene_id "LOC115209082"; db_xref "GeneID:115209082"; gbkey "CDS"; gene "LOC115209082"; ID ""; gene_name "LOC115209082"; transcript_id "XM_029777192.2"; product "TNF receptor-associated factor 2 isoform X1"; protein_id "XP_029633052.1"; exon_number "2";
NC_042997.1	Gnomon	CDS	15004688	15004921	.	+	1	gene_id "LOC115209082"; db_xref "GeneID:115209082"; gbkey "CDS"; gene "LOC115209082"; ID ""; gene_name "LOC115209082"; transcript_id "XM_029777192.2"; product "TNF receptor-associated factor 2 isoform X1"; protein_id "XP_029633052.1"; exon_number "3";
NC_042997.1	Gnomon	CDS	15021336	15021426	.	+	1	gene_id "LOC115209082"; db_xref "GeneID:115209082"; gbkey "CDS"; gene "LOC115209082"; ID ""; gene_name "LOC115209082"; transcript_id "XM_029777192.2"; product "TNF receptor-associated factor 2 isoform X1"; protein_id "XP_029633052.1"; exon_number "4";
NC_042997.1	Gnomon	CDS	15022617	15022721	.	+	0	gene_id "LOC115209082"; db_xref "GeneID:115209082"; gbkey "CDS"; gene "LOC115209082"; ID ""; gene_name "LOC115209082"; transcript_id "XM_029777192.2"; product "TNF receptor-associated factor 2 isoform X1"; protein_id "XP_029633052.1"; exon_number "5";
NC_042997.1	Gnomon	CDS	15038514	15038591	.	+	0	gene_id "LOC115209082"; db_xref "GeneID:115209082"; gbkey "CDS"; gene "LOC115209082"; ID ""; gene_name "LOC115209082"; transcript_id "XM_029777192.2"; product "TNF receptor-associated factor 2 isoform X1"; protein_id "XP_029633052.1"; exon_number "6";
NC_042997.1	Gnomon	CDS	15040391	15040453	.	+	0	gene_id "LOC115209082"; db_xref "GeneID:115209082"; gbkey "CDS"; gene "LOC115209082"; ID ""; gene_name "LOC115209082"; transcript_id "XM_029777192.2"; product "TNF receptor-associated factor 2 isoform X1"; protein_id "XP_029633052.1"; exon_number "7";
NC_042997.1	Gnomon	CDS	15043324	15044055	.	+	0	gene_id "LOC115209082"; db_xref "GeneID:115209082"; gbkey "CDS"; gene "LOC115209082"; ID ""; gene_name "LOC115209082"; transcript_id "XM_029777192.2"; product "TNF receptor-associated factor 2 isoform X1"; protein_id "XP_029633052.1"; exon_number "8";
NC_042997.1	Gnomon	exon	14984006	14984213	.	+	.	gene_id "LOC115209082"; db_xref "GeneID:115209082"; gbkey "mRNA"; gene "LOC115209082"; ID ""; gene_name "LOC115209082"; transcript_id "XM_029777192.2"; product "TNF receptor-associated factor 2, transcript variant X1"; exon_number "1"; model_evidence "Supporting evidence includes similarity to: 7 Proteins, and 100% coverage of the annotated genomic feature by RNAseq alignments, including 32 samples with support for all annotated introns";
NC_042997.1	Gnomon	exon	14986233	14986281	.	+	.	gene_id "LOC115209082"; db_xref "GeneID:115209082"; gbkey "mRNA"; gene "LOC115209082"; ID ""; gene_name "LOC115209082"; transcript_id "XM_029777192.2"; product "TNF receptor-associated factor 2, transcript variant X1"; exon_number "2"; model_evidence "Supporting evidence includes similarity to: 7 Proteins, and 100% coverage of the annotated genomic feature by RNAseq alignments, including 32 samples with support for all annotated introns";
NC_042997.1	Gnomon	exon	15004688	15004921	.	+	.	gene_id "LOC115209082"; db_xref "GeneID:115209082"; gbkey "mRNA"; gene "LOC115209082"; ID ""; gene_name "LOC115209082"; transcript_id "XM_029777192.2"; product "TNF receptor-associated factor 2, transcript variant X1"; exon_number "3"; model_evidence "Supporting evidence includes similarity to: 7 Proteins, and 100% coverage of the annotated genomic feature by RNAseq alignments, including 32 samples with support for all annotated introns";
NC_042997.1	Gnomon	exon	15021336	15021426	.	+	.	gene_id "LOC115209082"; db_xref "GeneID:115209082"; gbkey "mRNA"; gene "LOC115209082"; ID ""; gene_name "LOC115209082"; transcript_id "XM_029777192.2"; product "TNF receptor-associated factor 2, transcript variant X1"; exon_number "4"; model_evidence "Supporting evidence includes similarity to: 7 Proteins, and 100% coverage of the annotated genomic feature by RNAseq alignments, including 32 samples with support for all annotated introns";
NC_042997.1	Gnomon	exon	15022617	15022721	.	+	.	gene_id "LOC115209082"; db_xref "GeneID:115209082"; gbkey "mRNA"; gene "LOC115209082"; ID ""; gene_name "LOC115209082"; transcript_id "XM_029777192.2"; product "TNF receptor-associated factor 2, transcript variant X1"; exon_number "5"; model_evidence "Supporting evidence includes similarity to: 7 Proteins, and 100% coverage of the annotated genomic feature by RNAseq alignments, including 32 samples with support for all annotated introns";
NC_042997.1	Gnomon	exon	15038514	15038591	.	+	.	gene_id "LOC115209082"; db_xref "GeneID:115209082"; gbkey "mRNA"; gene "LOC115209082"; ID ""; gene_name "LOC115209082"; transcript_id "XM_029777192.2"; product "TNF receptor-associated factor 2, transcript variant X1"; exon_number "6"; model_evidence "Supporting evidence includes similarity to: 7 Proteins, and 100% coverage of the annotated genomic feature by RNAseq alignments, including 32 samples with support for all annotated introns";
NC_042997.1	Gnomon	exon	15040391	15040453	.	+	.	gene_id "LOC115209082"; db_xref "GeneID:115209082"; gbkey "mRNA"; gene "LOC115209082"; ID ""; gene_name "LOC115209082"; transcript_id "XM_029777192.2"; product "TNF receptor-associated factor 2, transcript variant X1"; exon_number "7"; model_evidence "Supporting evidence includes similarity to: 7 Proteins, and 100% coverage of the annotated genomic feature by RNAseq alignments, including 32 samples with support for all annotated introns";
NC_042997.1	Gnomon	exon	15043324	15045200	.	+	.	gene_id "LOC115209082"; db_xref "GeneID:115209082"; gbkey "mRNA"; gene "LOC115209082"; ID ""; gene_name "LOC115209082"; transcript_id "XM_029777192.2"; product "TNF receptor-associated factor 2, transcript variant X1"; exon_number "8"; model_evidence "Supporting evidence includes similarity to: 7 Proteins, and 100% coverage of the annotated genomic feature by RNAseq alignments, including 32 samples with support for all annotated introns";
NC_042997.1	Gnomon	start_codon	14984096	14984098	.	+	0	gene_id "LOC115209082"; db_xref "GeneID:115209082"; gbkey "CDS"; gene "LOC115209082"; ID ""; gene_name "LOC115209082"; transcript_id "XM_029777192.2"; product "TNF receptor-associated factor 2 isoform X1"; protein_id "XP_029633052.1"; exon_number "1";
NC_042997.1	Gnomon	stop_codon	15044056	15044058	.	+	0	gene_id "LOC115209082"; db_xref "GeneID:115209082"; gbkey "CDS"; gene "LOC115209082"; ID ""; gene_name "LOC115209082"; transcript_id "XM_029777192.2"; product "TNF receptor-associated factor 2 isoform X1"; protein_id "XP_029633052.1"; exon_number "8";
NC_042997.1	Gnomon	transcript	14984021	15045200	.	+	.	gene_id "LOC115209082"; ID "XM_029777201.2"; gene_name "LOC115209082"; transcript_id "XM_029777201.2";
NC_042997.1	Gnomon	CDS	14984096	14984213	.	+	0	gene_id "LOC115209082"; db_xref "GeneID:115209082"; gbkey "CDS"; gene "LOC115209082"; ID ""; gene_name "LOC115209082"; transcript_id "XM_029777201.2"; product "TNF receptor-associated factor 2 isoform X2"; protein_id "XP_029633061.1"; exon_number "1";
NC_042997.1	Gnomon	CDS	14986236	14986281	.	+	2	gene_id "LOC115209082"; db_xref "GeneID:115209082"; gbkey "CDS"; gene "LOC115209082"; ID ""; gene_name "LOC115209082"; transcript_id "XM_029777201.2"; product "TNF receptor-associated factor 2 isoform X2"; protein_id "XP_029633061.1"; exon_number "2";
NC_042997.1	Gnomon	CDS	15004688	15004921	.	+	1	gene_id "LOC115209082"; db_xref "GeneID:115209082"; gbkey "CDS"; gene "LOC115209082"; ID ""; gene_name "LOC115209082"; transcript_id "XM_029777201.2"; product "TNF receptor-associated factor 2 isoform X2"; protein_id "XP_029633061.1"; exon_number "3";
NC_042997.1	Gnomon	CDS	15021336	15021426	.	+	1	gene_id "LOC115209082"; db_xref "GeneID:115209082"; gbkey "CDS"; gene "LOC115209082"; ID ""; gene_name "LOC115209082"; transcript_id "XM_029777201.2"; product "TNF receptor-associated factor 2 isoform X2"; protein_id "XP_029633061.1"; exon_number "4";
NC_042997.1	Gnomon	CDS	15022617	15022721	.	+	0	gene_id "LOC115209082"; db_xref "GeneID:115209082"; gbkey "CDS"; gene "LOC115209082"; ID ""; gene_name "LOC115209082"; transcript_id "XM_029777201.2"; product "TNF receptor-associated factor 2 isoform X2"; protein_id "XP_029633061.1"; exon_number "5";
NC_042997.1	Gnomon	CDS	15038514	15038591	.	+	0	gene_id "LOC115209082"; db_xref "GeneID:115209082"; gbkey "CDS"; gene "LOC115209082"; ID ""; gene_name "LOC115209082"; transcript_id "XM_029777201.2"; product "TNF receptor-associated factor 2 isoform X2"; protein_id "XP_029633061.1"; exon_number "6";
NC_042997.1	Gnomon	CDS	15040391	15040453	.	+	0	gene_id "LOC115209082"; db_xref "GeneID:115209082"; gbkey "CDS"; gene "LOC115209082"; ID ""; gene_name "LOC115209082"; transcript_id "XM_029777201.2"; product "TNF receptor-associated factor 2 isoform X2"; protein_id "XP_029633061.1"; exon_number "7";
NC_042997.1	Gnomon	CDS	15043324	15044055	.	+	0	gene_id "LOC115209082"; db_xref "GeneID:115209082"; gbkey "CDS"; gene "LOC115209082"; ID ""; gene_name "LOC115209082"; transcript_id "XM_029777201.2"; product "TNF receptor-associated factor 2 isoform X2"; protein_id "XP_029633061.1"; exon_number "8";
NC_042997.1	Gnomon	exon	14984021	14984213	.	+	.	gene_id "LOC115209082"; db_xref "GeneID:115209082"; gbkey "mRNA"; gene "LOC115209082"; ID ""; gene_name "LOC115209082"; transcript_id "XM_029777201.2"; product "TNF receptor-associated factor 2, transcript variant X2"; exon_number "1"; model_evidence "Supporting evidence includes similarity to: 7 Proteins, and 100% coverage of the annotated genomic feature by RNAseq alignments, including 41 samples with support for all annotated introns";
NC_042997.1	Gnomon	exon	14986236	14986281	.	+	.	gene_id "LOC115209082"; db_xref "GeneID:115209082"; gbkey "mRNA"; gene "LOC115209082"; ID ""; gene_name "LOC115209082"; transcript_id "XM_029777201.2"; product "TNF receptor-associated factor 2, transcript variant X2"; exon_number "2"; model_evidence "Supporting evidence includes similarity to: 7 Proteins, and 100% coverage of the annotated genomic feature by RNAseq alignments, including 41 samples with support for all annotated introns";
NC_042997.1	Gnomon	exon	15004688	15004921	.	+	.	gene_id "LOC115209082"; db_xref "GeneID:115209082"; gbkey "mRNA"; gene "LOC115209082"; ID ""; gene_name "LOC115209082"; transcript_id "XM_029777201.2"; product "TNF receptor-associated factor 2, transcript variant X2"; exon_number "3"; model_evidence "Supporting evidence includes similarity to: 7 Proteins, and 100% coverage of the annotated genomic feature by RNAseq alignments, including 41 samples with support for all annotated introns";
NC_042997.1	Gnomon	exon	15021336	15021426	.	+	.	gene_id "LOC115209082"; db_xref "GeneID:115209082"; gbkey "mRNA"; gene "LOC115209082"; ID ""; gene_name "LOC115209082"; transcript_id "XM_029777201.2"; product "TNF receptor-associated factor 2, transcript variant X2"; exon_number "4"; model_evidence "Supporting evidence includes similarity to: 7 Proteins, and 100% coverage of the annotated genomic feature by RNAseq alignments, including 41 samples with support for all annotated introns";
NC_042997.1	Gnomon	exon	15022617	15022721	.	+	.	gene_id "LOC115209082"; db_xref "GeneID:115209082"; gbkey "mRNA"; gene "LOC115209082"; ID ""; gene_name "LOC115209082"; transcript_id "XM_029777201.2"; product "TNF receptor-associated factor 2, transcript variant X2"; exon_number "5"; model_evidence "Supporting evidence includes similarity to: 7 Proteins, and 100% coverage of the annotated genomic feature by RNAseq alignments, including 41 samples with support for all annotated introns";
NC_042997.1	Gnomon	exon	15038514	15038591	.	+	.	gene_id "LOC115209082"; db_xref "GeneID:115209082"; gbkey "mRNA"; gene "LOC115209082"; ID ""; gene_name "LOC115209082"; transcript_id "XM_029777201.2"; product "TNF receptor-associated factor 2, transcript variant X2"; exon_number "6"; model_evidence "Supporting evidence includes similarity to: 7 Proteins, and 100% coverage of the annotated genomic feature by RNAseq alignments, including 41 samples with support for all annotated introns";
NC_042997.1	Gnomon	exon	15040391	15040453	.	+	.	gene_id "LOC115209082"; db_xref "GeneID:115209082"; gbkey "mRNA"; gene "LOC115209082"; ID ""; gene_name "LOC115209082"; transcript_id "XM_029777201.2"; product "TNF receptor-associated factor 2, transcript variant X2"; exon_number "7"; model_evidence "Supporting evidence includes similarity to: 7 Proteins, and 100% coverage of the annotated genomic feature by RNAseq alignments, including 41 samples with support for all annotated introns";
NC_042997.1	Gnomon	exon	15043324	15045200	.	+	.	gene_id "LOC115209082"; db_xref "GeneID:115209082"; gbkey "mRNA"; gene "LOC115209082"; ID ""; gene_name "LOC115209082"; transcript_id "XM_029777201.2"; product "TNF receptor-associated factor 2, transcript variant X2"; exon_number "8"; model_evidence "Supporting evidence includes similarity to: 7 Proteins, and 100% coverage of the annotated genomic feature by RNAseq alignments, including 41 samples with support for all annotated introns";
NC_042997.1	Gnomon	start_codon	14984096	14984098	.	+	0	gene_id "LOC115209082"; db_xref "GeneID:115209082"; gbkey "CDS"; gene "LOC115209082"; ID ""; gene_name "LOC115209082"; transcript_id "XM_029777201.2"; product "TNF receptor-associated factor 2 isoform X2"; protein_id "XP_029633061.1"; exon_number "1";
NC_042997.1	Gnomon	stop_codon	15044056	15044058	.	+	0	gene_id "LOC115209082"; db_xref "GeneID:115209082"; gbkey "CDS"; gene "LOC115209082"; ID ""; gene_name "LOC115209082"; transcript_id "XM_029777201.2"; product "TNF receptor-associated factor 2 isoform X2"; protein_id "XP_029633061.1"; exon_number "8";
NC_042997.1	Gnomon	transcript	14984078	15045200	.	+	.	gene_id "LOC115209082"; ID "XM_029777210.2"; gene_name "LOC115209082"; transcript_id "XM_029777210.2";
NC_042997.1	Gnomon	CDS	14986811	14986821	.	+	0	gene_id "LOC115209082"; db_xref "GeneID:115209082"; gbkey "CDS"; gene "LOC115209082"; ID ""; gene_name "LOC115209082"; transcript_id "XM_029777210.2"; product "TNF receptor-associated factor 2 isoform X3"; protein_id "XP_029633070.1"; exon_number "4";
NC_042997.1	Gnomon	CDS	15004688	15004921	.	+	1	gene_id "LOC115209082"; db_xref "GeneID:115209082"; gbkey "CDS"; gene "LOC115209082"; ID ""; gene_name "LOC115209082"; transcript_id "XM_029777210.2"; product "TNF receptor-associated factor 2 isoform X3"; protein_id "XP_029633070.1"; exon_number "5";
NC_042997.1	Gnomon	CDS	15021336	15021426	.	+	1	gene_id "LOC115209082"; db_xref "GeneID:115209082"; gbkey "CDS"; gene "LOC115209082"; ID ""; gene_name "LOC115209082"; transcript_id "XM_029777210.2"; product "TNF receptor-associated factor 2 isoform X3"; protein_id "XP_029633070.1"; exon_number "6";
NC_042997.1	Gnomon	CDS	15022617	15022721	.	+	0	gene_id "LOC115209082"; db_xref "GeneID:115209082"; gbkey "CDS"; gene "LOC115209082"; ID ""; gene_name "LOC115209082"; transcript_id "XM_029777210.2"; product "TNF receptor-associated factor 2 isoform X3"; protein_id "XP_029633070.1"; exon_number "7";
NC_042997.1	Gnomon	CDS	15038514	15038591	.	+	0	gene_id "LOC115209082"; db_xref "GeneID:115209082"; gbkey "CDS"; gene "LOC115209082"; ID ""; gene_name "LOC115209082"; transcript_id "XM_029777210.2"; product "TNF receptor-associated factor 2 isoform X3"; protein_id "XP_029633070.1"; exon_number "8";
NC_042997.1	Gnomon	CDS	15040391	15040453	.	+	0	gene_id "LOC115209082"; db_xref "GeneID:115209082"; gbkey "CDS"; gene "LOC115209082"; ID ""; gene_name "LOC115209082"; transcript_id "XM_029777210.2"; product "TNF receptor-associated factor 2 isoform X3"; protein_id "XP_029633070.1"; exon_number "9";
NC_042997.1	Gnomon	CDS	15043324	15044055	.	+	0	gene_id "LOC115209082"; db_xref "GeneID:115209082"; gbkey "CDS"; gene "LOC115209082"; ID ""; gene_name "LOC115209082"; transcript_id "XM_029777210.2"; product "TNF receptor-associated factor 2 isoform X3"; protein_id "XP_029633070.1"; exon_number "10";
NC_042997.1	Gnomon	exon	14984078	14984213	.	+	.	gene_id "LOC115209082"; db_xref "GeneID:115209082"; gbkey "mRNA"; gene "LOC115209082"; ID ""; gene_name "LOC115209082"; transcript_id "XM_029777210.2"; product "TNF receptor-associated factor 2, transcript variant X3"; exon_number "1"; model_evidence "Supporting evidence includes similarity to: 7 Proteins, and 100% coverage of the annotated genomic feature by RNAseq alignments, including 41 samples with support for all annotated introns";
NC_042997.1	Gnomon	exon	14984481	14984610	.	+	.	gene_id "LOC115209082"; db_xref "GeneID:115209082"; gbkey "mRNA"; gene "LOC115209082"; ID ""; gene_name "LOC115209082"; transcript_id "XM_029777210.2"; product "TNF receptor-associated factor 2, transcript variant X3"; exon_number "2"; model_evidence "Supporting evidence includes similarity to: 7 Proteins, and 100% coverage of the annotated genomic feature by RNAseq alignments, including 41 samples with support for all annotated introns";
NC_042997.1	Gnomon	exon	14986233	14986281	.	+	.	gene_id "LOC115209082"; db_xref "GeneID:115209082"; gbkey "mRNA"; gene "LOC115209082"; ID ""; gene_name "LOC115209082"; transcript_id "XM_029777210.2"; product "TNF receptor-associated factor 2, transcript variant X3"; exon_number "3"; model_evidence "Supporting evidence includes similarity to: 7 Proteins, and 100% coverage of the annotated genomic feature by RNAseq alignments, including 41 samples with support for all annotated introns";
NC_042997.1	Gnomon	exon	14986618	14986821	.	+	.	gene_id "LOC115209082"; db_xref "GeneID:115209082"; gbkey "mRNA"; gene "LOC115209082"; ID ""; gene_name "LOC115209082"; transcript_id "XM_029777210.2"; product "TNF receptor-associated factor 2, transcript variant X3"; exon_number "4"; model_evidence "Supporting evidence includes similarity to: 7 Proteins, and 100% coverage of the annotated genomic feature by RNAseq alignments, including 41 samples with support for all annotated introns";
NC_042997.1	Gnomon	exon	15004688	15004921	.	+	.	gene_id "LOC115209082"; db_xref "GeneID:115209082"; gbkey "mRNA"; gene "LOC115209082"; ID ""; gene_name "LOC115209082"; transcript_id "XM_029777210.2"; product "TNF receptor-associated factor 2, transcript variant X3"; exon_number "5"; model_evidence "Supporting evidence includes similarity to: 7 Proteins, and 100% coverage of the annotated genomic feature by RNAseq alignments, including 41 samples with support for all annotated introns";
NC_042997.1	Gnomon	exon	15021336	15021426	.	+	.	gene_id "LOC115209082"; db_xref "GeneID:115209082"; gbkey "mRNA"; gene "LOC115209082"; ID ""; gene_name "LOC115209082"; transcript_id "XM_029777210.2"; product "TNF receptor-associated factor 2, transcript variant X3"; exon_number "6"; model_evidence "Supporting evidence includes similarity to: 7 Proteins, and 100% coverage of the annotated genomic feature by RNAseq alignments, including 41 samples with support for all annotated introns";
NC_042997.1	Gnomon	exon	15022617	15022721	.	+	.	gene_id "LOC115209082"; db_xref "GeneID:115209082"; gbkey "mRNA"; gene "LOC115209082"; ID ""; gene_name "LOC115209082"; transcript_id "XM_029777210.2"; product "TNF receptor-associated factor 2, transcript variant X3"; exon_number "7"; model_evidence "Supporting evidence includes similarity to: 7 Proteins, and 100% coverage of the annotated genomic feature by RNAseq alignments, including 41 samples with support for all annotated introns";
NC_042997.1	Gnomon	exon	15038514	15038591	.	+	.	gene_id "LOC115209082"; db_xref "GeneID:115209082"; gbkey "mRNA"; gene "LOC115209082"; ID ""; gene_name "LOC115209082"; transcript_id "XM_029777210.2"; product "TNF receptor-associated factor 2, transcript variant X3"; exon_number "8"; model_evidence "Supporting evidence includes similarity to: 7 Proteins, and 100% coverage of the annotated genomic feature by RNAseq alignments, including 41 samples with support for all annotated introns";
NC_042997.1	Gnomon	exon	15040391	15040453	.	+	.	gene_id "LOC115209082"; db_xref "GeneID:115209082"; gbkey "mRNA"; gene "LOC115209082"; ID ""; gene_name "LOC115209082"; transcript_id "XM_029777210.2"; product "TNF receptor-associated factor 2, transcript variant X3"; exon_number "9"; model_evidence "Supporting evidence includes similarity to: 7 Proteins, and 100% coverage of the annotated genomic feature by RNAseq alignments, including 41 samples with support for all annotated introns";
NC_042997.1	Gnomon	exon	15043324	15045200	.	+	.	gene_id "LOC115209082"; db_xref "GeneID:115209082"; gbkey "mRNA"; gene "LOC115209082"; ID ""; gene_name "LOC115209082"; transcript_id "XM_029777210.2"; product "TNF receptor-associated factor 2, transcript variant X3"; exon_number "10"; model_evidence "Supporting evidence includes similarity to: 7 Proteins, and 100% coverage of the annotated genomic feature by RNAseq alignments, including 41 samples with support for all annotated introns";
NC_042997.1	Gnomon	start_codon	14986811	14986813	.	+	0	gene_id "LOC115209082"; db_xref "GeneID:115209082"; gbkey "CDS"; gene "LOC115209082"; ID ""; gene_name "LOC115209082"; transcript_id "XM_029777210.2"; product "TNF receptor-associated factor 2 isoform X3"; protein_id "XP_029633070.1"; exon_number "4";
NC_042997.1	Gnomon	stop_codon	15044056	15044058	.	+	0	gene_id "LOC115209082"; db_xref "GeneID:115209082"; gbkey "CDS"; gene "LOC115209082"; ID ""; gene_name "LOC115209082"; transcript_id "XM_029777210.2"; product "TNF receptor-associated factor 2 isoform X3"; protein_id "XP_029633070.1"; exon_number "10";
NC_042997.1	Gnomon	transcript	14984078	15045200	.	+	.	gene_id "LOC115209082"; ID "XM_029777218.2"; gene_name "LOC115209082"; transcript_id "XM_029777218.2";
NC_042997.1	Gnomon	CDS	14986811	14986821	.	+	0	gene_id "LOC115209082"; db_xref "GeneID:115209082"; gbkey "CDS"; gene "LOC115209082"; ID ""; gene_name "LOC115209082"; transcript_id "XM_029777218.2"; product "TNF receptor-associated factor 2 isoform X3"; protein_id "XP_029633078.1"; exon_number "3";
NC_042997.1	Gnomon	CDS	15004688	15004921	.	+	1	gene_id "LOC115209082"; db_xref "GeneID:115209082"; gbkey "CDS"; gene "LOC115209082"; ID ""; gene_name "LOC115209082"; transcript_id "XM_029777218.2"; product "TNF receptor-associated factor 2 isoform X3"; protein_id "XP_029633078.1"; exon_number "4";
NC_042997.1	Gnomon	CDS	15021336	15021426	.	+	1	gene_id "LOC115209082"; db_xref "GeneID:115209082"; gbkey "CDS"; gene "LOC115209082"; ID ""; gene_name "LOC115209082"; transcript_id "XM_029777218.2"; product "TNF receptor-associated factor 2 isoform X3"; protein_id "XP_029633078.1"; exon_number "5";
NC_042997.1	Gnomon	CDS	15022617	15022721	.	+	0	gene_id "LOC115209082"; db_xref "GeneID:115209082"; gbkey "CDS"; gene "LOC115209082"; ID ""; gene_name "LOC115209082"; transcript_id "XM_029777218.2"; product "TNF receptor-associated factor 2 isoform X3"; protein_id "XP_029633078.1"; exon_number "6";
NC_042997.1	Gnomon	CDS	15038514	15038591	.	+	0	gene_id "LOC115209082"; db_xref "GeneID:115209082"; gbkey "CDS"; gene "LOC115209082"; ID ""; gene_name "LOC115209082"; transcript_id "XM_029777218.2"; product "TNF receptor-associated factor 2 isoform X3"; protein_id "XP_029633078.1"; exon_number "7";
NC_042997.1	Gnomon	CDS	15040391	15040453	.	+	0	gene_id "LOC115209082"; db_xref "GeneID:115209082"; gbkey "CDS"; gene "LOC115209082"; ID ""; gene_name "LOC115209082"; transcript_id "XM_029777218.2"; product "TNF receptor-associated factor 2 isoform X3"; protein_id "XP_029633078.1"; exon_number "8";
NC_042997.1	Gnomon	CDS	15043324	15044055	.	+	0	gene_id "LOC115209082"; db_xref "GeneID:115209082"; gbkey "CDS"; gene "LOC115209082"; ID ""; gene_name "LOC115209082"; transcript_id "XM_029777218.2"; product "TNF receptor-associated factor 2 isoform X3"; protein_id "XP_029633078.1"; exon_number "9";
NC_042997.1	Gnomon	exon	14984078	14984213	.	+	.	gene_id "LOC115209082"; db_xref "GeneID:115209082"; gbkey "mRNA"; gene "LOC115209082"; ID ""; gene_name "LOC115209082"; transcript_id "XM_029777218.2"; product "TNF receptor-associated factor 2, transcript variant X4"; exon_number "1"; model_evidence "Supporting evidence includes similarity to: 7 Proteins, and 100% coverage of the annotated genomic feature by RNAseq alignments, including 38 samples with support for all annotated introns";
NC_042997.1	Gnomon	exon	14984481	14984610	.	+	.	gene_id "LOC115209082"; db_xref "GeneID:115209082"; gbkey "mRNA"; gene "LOC115209082"; ID ""; gene_name "LOC115209082"; transcript_id "XM_029777218.2"; product "TNF receptor-associated factor 2, transcript variant X4"; exon_number "2"; model_evidence "Supporting evidence includes similarity to: 7 Proteins, and 100% coverage of the annotated genomic feature by RNAseq alignments, including 38 samples with support for all annotated introns";
NC_042997.1	Gnomon	exon	14986618	14986821	.	+	.	gene_id "LOC115209082"; db_xref "GeneID:115209082"; gbkey "mRNA"; gene "LOC115209082"; ID ""; gene_name "LOC115209082"; transcript_id "XM_029777218.2"; product "TNF receptor-associated factor 2, transcript variant X4"; exon_number "3"; model_evidence "Supporting evidence includes similarity to: 7 Proteins, and 100% coverage of the annotated genomic feature by RNAseq alignments, including 38 samples with support for all annotated introns";
NC_042997.1	Gnomon	exon	15004688	15004921	.	+	.	gene_id "LOC115209082"; db_xref "GeneID:115209082"; gbkey "mRNA"; gene "LOC115209082"; ID ""; gene_name "LOC115209082"; transcript_id "XM_029777218.2"; product "TNF receptor-associated factor 2, transcript variant X4"; exon_number "4"; model_evidence "Supporting evidence includes similarity to: 7 Proteins, and 100% coverage of the annotated genomic feature by RNAseq alignments, including 38 samples with support for all annotated introns";
NC_042997.1	Gnomon	exon	15021336	15021426	.	+	.	gene_id "LOC115209082"; db_xref "GeneID:115209082"; gbkey "mRNA"; gene "LOC115209082"; ID ""; gene_name "LOC115209082"; transcript_id "XM_029777218.2"; product "TNF receptor-associated factor 2, transcript variant X4"; exon_number "5"; model_evidence "Supporting evidence includes similarity to: 7 Proteins, and 100% coverage of the annotated genomic feature by RNAseq alignments, including 38 samples with support for all annotated introns";
NC_042997.1	Gnomon	exon	15022617	15022721	.	+	.	gene_id "LOC115209082"; db_xref "GeneID:115209082"; gbkey "mRNA"; gene "LOC115209082"; ID ""; gene_name "LOC115209082"; transcript_id "XM_029777218.2"; product "TNF receptor-associated factor 2, transcript variant X4"; exon_number "6"; model_evidence "Supporting evidence includes similarity to: 7 Proteins, and 100% coverage of the annotated genomic feature by RNAseq alignments, including 38 samples with support for all annotated introns";
NC_042997.1	Gnomon	exon	15038514	15038591	.	+	.	gene_id "LOC115209082"; db_xref "GeneID:115209082"; gbkey "mRNA"; gene "LOC115209082"; ID ""; gene_name "LOC115209082"; transcript_id "XM_029777218.2"; product "TNF receptor-associated factor 2, transcript variant X4"; exon_number "7"; model_evidence "Supporting evidence includes similarity to: 7 Proteins, and 100% coverage of the annotated genomic feature by RNAseq alignments, including 38 samples with support for all annotated introns";
NC_042997.1	Gnomon	exon	15040391	15040453	.	+	.	gene_id "LOC115209082"; db_xref "GeneID:115209082"; gbkey "mRNA"; gene "LOC115209082"; ID ""; gene_name "LOC115209082"; transcript_id "XM_029777218.2"; product "TNF receptor-associated factor 2, transcript variant X4"; exon_number "8"; model_evidence "Supporting evidence includes similarity to: 7 Proteins, and 100% coverage of the annotated genomic feature by RNAseq alignments, including 38 samples with support for all annotated introns";
NC_042997.1	Gnomon	exon	15043324	15045200	.	+	.	gene_id "LOC115209082"; db_xref "GeneID:115209082"; gbkey "mRNA"; gene "LOC115209082"; ID ""; gene_name "LOC115209082"; transcript_id "XM_029777218.2"; product "TNF receptor-associated factor 2, transcript variant X4"; exon_number "9"; model_evidence "Supporting evidence includes similarity to: 7 Proteins, and 100% coverage of the annotated genomic feature by RNAseq alignments, including 38 samples with support for all annotated introns";
NC_042997.1	Gnomon	start_codon	14986811	14986813	.	+	0	gene_id "LOC115209082"; db_xref "GeneID:115209082"; gbkey "CDS"; gene "LOC115209082"; ID ""; gene_name "LOC115209082"; transcript_id "XM_029777218.2"; product "TNF receptor-associated factor 2 isoform X3"; protein_id "XP_029633078.1"; exon_number "3";
NC_042997.1	Gnomon	stop_codon	15044056	15044058	.	+	0	gene_id "LOC115209082"; db_xref "GeneID:115209082"; gbkey "CDS"; gene "LOC115209082"; ID ""; gene_name "LOC115209082"; transcript_id "XM_029777218.2"; product "TNF receptor-associated factor 2 isoform X3"; protein_id "XP_029633078.1"; exon_number "9";
NC_042997.1	Gnomon	transcript	14980015	15045200	.	+	.	gene_id "LOC115209082"; ID "XM_029777226.2"; gene_name "LOC115209082"; transcript_id "XM_029777226.2";
NC_042997.1	Gnomon	CDS	14986811	14986821	.	+	0	gene_id "LOC115209082"; db_xref "GeneID:115209082"; gbkey "CDS"; gene "LOC115209082"; ID ""; gene_name "LOC115209082"; transcript_id "XM_029777226.2"; product "TNF receptor-associated factor 2 isoform X3"; protein_id "XP_029633086.1"; exon_number "4";
NC_042997.1	Gnomon	CDS	15004688	15004921	.	+	1	gene_id "LOC115209082"; db_xref "GeneID:115209082"; gbkey "CDS"; gene "LOC115209082"; ID ""; gene_name "LOC115209082"; transcript_id "XM_029777226.2"; product "TNF receptor-associated factor 2 isoform X3"; protein_id "XP_029633086.1"; exon_number "5";
NC_042997.1	Gnomon	CDS	15021336	15021426	.	+	1	gene_id "LOC115209082"; db_xref "GeneID:115209082"; gbkey "CDS"; gene "LOC115209082"; ID ""; gene_name "LOC115209082"; transcript_id "XM_029777226.2"; product "TNF receptor-associated factor 2 isoform X3"; protein_id "XP_029633086.1"; exon_number "6";
NC_042997.1	Gnomon	CDS	15022617	15022721	.	+	0	gene_id "LOC115209082"; db_xref "GeneID:115209082"; gbkey "CDS"; gene "LOC115209082"; ID ""; gene_name "LOC115209082"; transcript_id "XM_029777226.2"; product "TNF receptor-associated factor 2 isoform X3"; protein_id "XP_029633086.1"; exon_number "7";
NC_042997.1	Gnomon	CDS	15038514	15038591	.	+	0	gene_id "LOC115209082"; db_xref "GeneID:115209082"; gbkey "CDS"; gene "LOC115209082"; ID ""; gene_name "LOC115209082"; transcript_id "XM_029777226.2"; product "TNF receptor-associated factor 2 isoform X3"; protein_id "XP_029633086.1"; exon_number "8";
NC_042997.1	Gnomon	CDS	15040391	15040453	.	+	0	gene_id "LOC115209082"; db_xref "GeneID:115209082"; gbkey "CDS"; gene "LOC115209082"; ID ""; gene_name "LOC115209082"; transcript_id "XM_029777226.2"; product "TNF receptor-associated factor 2 isoform X3"; protein_id "XP_029633086.1"; exon_number "9";
NC_042997.1	Gnomon	CDS	15043324	15044055	.	+	0	gene_id "LOC115209082"; db_xref "GeneID:115209082"; gbkey "CDS"; gene "LOC115209082"; ID ""; gene_name "LOC115209082"; transcript_id "XM_029777226.2"; product "TNF receptor-associated factor 2 isoform X3"; protein_id "XP_029633086.1"; exon_number "10";
NC_042997.1	Gnomon	exon	14980015	14980309	.	+	.	gene_id "LOC115209082"; db_xref "GeneID:115209082"; gbkey "mRNA"; gene "LOC115209082"; ID ""; gene_name "LOC115209082"; transcript_id "XM_029777226.2"; product "TNF receptor-associated factor 2, transcript variant X6"; exon_number "1"; model_evidence "Supporting evidence includes similarity to: 7 Proteins, and 100% coverage of the annotated genomic feature by RNAseq alignments, including 35 samples with support for all annotated introns";
NC_042997.1	Gnomon	exon	14984481	14984610	.	+	.	gene_id "LOC115209082"; db_xref "GeneID:115209082"; gbkey "mRNA"; gene "LOC115209082"; ID ""; gene_name "LOC115209082"; transcript_id "XM_029777226.2"; product "TNF receptor-associated factor 2, transcript variant X6"; exon_number "2"; model_evidence "Supporting evidence includes similarity to: 7 Proteins, and 100% coverage of the annotated genomic feature by RNAseq alignments, including 35 samples with support for all annotated introns";
NC_042997.1	Gnomon	exon	14986233	14986281	.	+	.	gene_id "LOC115209082"; db_xref "GeneID:115209082"; gbkey "mRNA"; gene "LOC115209082"; ID ""; gene_name "LOC115209082"; transcript_id "XM_029777226.2"; product "TNF receptor-associated factor 2, transcript variant X6"; exon_number "3"; model_evidence "Supporting evidence includes similarity to: 7 Proteins, and 100% coverage of the annotated genomic feature by RNAseq alignments, including 35 samples with support for all annotated introns";
NC_042997.1	Gnomon	exon	14986618	14986821	.	+	.	gene_id "LOC115209082"; db_xref "GeneID:115209082"; gbkey "mRNA"; gene "LOC115209082"; ID ""; gene_name "LOC115209082"; transcript_id "XM_029777226.2"; product "TNF receptor-associated factor 2, transcript variant X6"; exon_number "4"; model_evidence "Supporting evidence includes similarity to: 7 Proteins, and 100% coverage of the annotated genomic feature by RNAseq alignments, including 35 samples with support for all annotated introns";
NC_042997.1	Gnomon	exon	15004688	15004921	.	+	.	gene_id "LOC115209082"; db_xref "GeneID:115209082"; gbkey "mRNA"; gene "LOC115209082"; ID ""; gene_name "LOC115209082"; transcript_id "XM_029777226.2"; product "TNF receptor-associated factor 2, transcript variant X6"; exon_number "5"; model_evidence "Supporting evidence includes similarity to: 7 Proteins, and 100% coverage of the annotated genomic feature by RNAseq alignments, including 35 samples with support for all annotated introns";
NC_042997.1	Gnomon	exon	15021336	15021426	.	+	.	gene_id "LOC115209082"; db_xref "GeneID:115209082"; gbkey "mRNA"; gene "LOC115209082"; ID ""; gene_name "LOC115209082"; transcript_id "XM_029777226.2"; product "TNF receptor-associated factor 2, transcript variant X6"; exon_number "6"; model_evidence "Supporting evidence includes similarity to: 7 Proteins, and 100% coverage of the annotated genomic feature by RNAseq alignments, including 35 samples with support for all annotated introns";
NC_042997.1	Gnomon	exon	15022617	15022721	.	+	.	gene_id "LOC115209082"; db_xref "GeneID:115209082"; gbkey "mRNA"; gene "LOC115209082"; ID ""; gene_name "LOC115209082"; transcript_id "XM_029777226.2"; product "TNF receptor-associated factor 2, transcript variant X6"; exon_number "7"; model_evidence "Supporting evidence includes similarity to: 7 Proteins, and 100% coverage of the annotated genomic feature by RNAseq alignments, including 35 samples with support for all annotated introns";
NC_042997.1	Gnomon	exon	15038514	15038591	.	+	.	gene_id "LOC115209082"; db_xref "GeneID:115209082"; gbkey "mRNA"; gene "LOC115209082"; ID ""; gene_name "LOC115209082"; transcript_id "XM_029777226.2"; product "TNF receptor-associated factor 2, transcript variant X6"; exon_number "8"; model_evidence "Supporting evidence includes similarity to: 7 Proteins, and 100% coverage of the annotated genomic feature by RNAseq alignments, including 35 samples with support for all annotated introns";
NC_042997.1	Gnomon	exon	15040391	15040453	.	+	.	gene_id "LOC115209082"; db_xref "GeneID:115209082"; gbkey "mRNA"; gene "LOC115209082"; ID ""; gene_name "LOC115209082"; transcript_id "XM_029777226.2"; product "TNF receptor-associated factor 2, transcript variant X6"; exon_number "9"; model_evidence "Supporting evidence includes similarity to: 7 Proteins, and 100% coverage of the annotated genomic feature by RNAseq alignments, including 35 samples with support for all annotated introns";
NC_042997.1	Gnomon	exon	15043324	15045200	.	+	.	gene_id "LOC115209082"; db_xref "GeneID:115209082"; gbkey "mRNA"; gene "LOC115209082"; ID ""; gene_name "LOC115209082"; transcript_id "XM_029777226.2"; product "TNF receptor-associated factor 2, transcript variant X6"; exon_number "10"; model_evidence "Supporting evidence includes similarity to: 7 Proteins, and 100% coverage of the annotated genomic feature by RNAseq alignments, including 35 samples with support for all annotated introns";
NC_042997.1	Gnomon	start_codon	14986811	14986813	.	+	0	gene_id "LOC115209082"; db_xref "GeneID:115209082"; gbkey "CDS"; gene "LOC115209082"; ID ""; gene_name "LOC115209082"; transcript_id "XM_029777226.2"; product "TNF receptor-associated factor 2 isoform X3"; protein_id "XP_029633086.1"; exon_number "4";
NC_042997.1	Gnomon	stop_codon	15044056	15044058	.	+	0	gene_id "LOC115209082"; db_xref "GeneID:115209082"; gbkey "CDS"; gene "LOC115209082"; ID ""; gene_name "LOC115209082"; transcript_id "XM_029777226.2"; product "TNF receptor-associated factor 2 isoform X3"; protein_id "XP_029633086.1"; exon_number "10";
NC_042997.1	Gnomon	transcript	14984075	15045200	.	+	.	gene_id "LOC115209082"; ID "XM_029777234.2"; gene_name "LOC115209082"; transcript_id "XM_029777234.2";
NC_042997.1	Gnomon	CDS	14986811	14986821	.	+	0	gene_id "LOC115209082"; db_xref "GeneID:115209082"; gbkey "CDS"; gene "LOC115209082"; ID ""; gene_name "LOC115209082"; transcript_id "XM_029777234.2"; product "TNF receptor-associated factor 2 isoform X3"; protein_id "XP_029633094.1"; exon_number "2";
NC_042997.1	Gnomon	CDS	15004688	15004921	.	+	1	gene_id "LOC115209082"; db_xref "GeneID:115209082"; gbkey "CDS"; gene "LOC115209082"; ID ""; gene_name "LOC115209082"; transcript_id "XM_029777234.2"; product "TNF receptor-associated factor 2 isoform X3"; protein_id "XP_029633094.1"; exon_number "3";
NC_042997.1	Gnomon	CDS	15021336	15021426	.	+	1	gene_id "LOC115209082"; db_xref "GeneID:115209082"; gbkey "CDS"; gene "LOC115209082"; ID ""; gene_name "LOC115209082"; transcript_id "XM_029777234.2"; product "TNF receptor-associated factor 2 isoform X3"; protein_id "XP_029633094.1"; exon_number "4";
NC_042997.1	Gnomon	CDS	15022617	15022721	.	+	0	gene_id "LOC115209082"; db_xref "GeneID:115209082"; gbkey "CDS"; gene "LOC115209082"; ID ""; gene_name "LOC115209082"; transcript_id "XM_029777234.2"; product "TNF receptor-associated factor 2 isoform X3"; protein_id "XP_029633094.1"; exon_number "5";
NC_042997.1	Gnomon	CDS	15038514	15038591	.	+	0	gene_id "LOC115209082"; db_xref "GeneID:115209082"; gbkey "CDS"; gene "LOC115209082"; ID ""; gene_name "LOC115209082"; transcript_id "XM_029777234.2"; product "TNF receptor-associated factor 2 isoform X3"; protein_id "XP_029633094.1"; exon_number "6";
NC_042997.1	Gnomon	CDS	15040391	15040453	.	+	0	gene_id "LOC115209082"; db_xref "GeneID:115209082"; gbkey "CDS"; gene "LOC115209082"; ID ""; gene_name "LOC115209082"; transcript_id "XM_029777234.2"; product "TNF receptor-associated factor 2 isoform X3"; protein_id "XP_029633094.1"; exon_number "7";
NC_042997.1	Gnomon	CDS	15043324	15044055	.	+	0	gene_id "LOC115209082"; db_xref "GeneID:115209082"; gbkey "CDS"; gene "LOC115209082"; ID ""; gene_name "LOC115209082"; transcript_id "XM_029777234.2"; product "TNF receptor-associated factor 2 isoform X3"; protein_id "XP_029633094.1"; exon_number "8";
NC_042997.1	Gnomon	exon	14984075	14984213	.	+	.	gene_id "LOC115209082"; db_xref "GeneID:115209082"; gbkey "mRNA"; gene "LOC115209082"; ID ""; gene_name "LOC115209082"; transcript_id "XM_029777234.2"; product "TNF receptor-associated factor 2, transcript variant X10"; exon_number "1"; model_evidence "Supporting evidence includes similarity to: 7 Proteins, and 100% coverage of the annotated genomic feature by RNAseq alignments, including 30 samples with support for all annotated introns";
NC_042997.1	Gnomon	exon	14986618	14986821	.	+	.	gene_id "LOC115209082"; db_xref "GeneID:115209082"; gbkey "mRNA"; gene "LOC115209082"; ID ""; gene_name "LOC115209082"; transcript_id "XM_029777234.2"; product "TNF receptor-associated factor 2, transcript variant X10"; exon_number "2"; model_evidence "Supporting evidence includes similarity to: 7 Proteins, and 100% coverage of the annotated genomic feature by RNAseq alignments, including 30 samples with support for all annotated introns";
NC_042997.1	Gnomon	exon	15004688	15004921	.	+	.	gene_id "LOC115209082"; db_xref "GeneID:115209082"; gbkey "mRNA"; gene "LOC115209082"; ID ""; gene_name "LOC115209082"; transcript_id "XM_029777234.2"; product "TNF receptor-associated factor 2, transcript variant X10"; exon_number "3"; model_evidence "Supporting evidence includes similarity to: 7 Proteins, and 100% coverage of the annotated genomic feature by RNAseq alignments, including 30 samples with support for all annotated introns";
NC_042997.1	Gnomon	exon	15021336	15021426	.	+	.	gene_id "LOC115209082"; db_xref "GeneID:115209082"; gbkey "mRNA"; gene "LOC115209082"; ID ""; gene_name "LOC115209082"; transcript_id "XM_029777234.2"; product "TNF receptor-associated factor 2, transcript variant X10"; exon_number "4"; model_evidence "Supporting evidence includes similarity to: 7 Proteins, and 100% coverage of the annotated genomic feature by RNAseq alignments, including 30 samples with support for all annotated introns";
NC_042997.1	Gnomon	exon	15022617	15022721	.	+	.	gene_id "LOC115209082"; db_xref "GeneID:115209082"; gbkey "mRNA"; gene "LOC115209082"; ID ""; gene_name "LOC115209082"; transcript_id "XM_029777234.2"; product "TNF receptor-associated factor 2, transcript variant X10"; exon_number "5"; model_evidence "Supporting evidence includes similarity to: 7 Proteins, and 100% coverage of the annotated genomic feature by RNAseq alignments, including 30 samples with support for all annotated introns";
NC_042997.1	Gnomon	exon	15038514	15038591	.	+	.	gene_id "LOC115209082"; db_xref "GeneID:115209082"; gbkey "mRNA"; gene "LOC115209082"; ID ""; gene_name "LOC115209082"; transcript_id "XM_029777234.2"; product "TNF receptor-associated factor 2, transcript variant X10"; exon_number "6"; model_evidence "Supporting evidence includes similarity to: 7 Proteins, and 100% coverage of the annotated genomic feature by RNAseq alignments, including 30 samples with support for all annotated introns";
NC_042997.1	Gnomon	exon	15040391	15040453	.	+	.	gene_id "LOC115209082"; db_xref "GeneID:115209082"; gbkey "mRNA"; gene "LOC115209082"; ID ""; gene_name "LOC115209082"; transcript_id "XM_029777234.2"; product "TNF receptor-associated factor 2, transcript variant X10"; exon_number "7"; model_evidence "Supporting evidence includes similarity to: 7 Proteins, and 100% coverage of the annotated genomic feature by RNAseq alignments, including 30 samples with support for all annotated introns";
NC_042997.1	Gnomon	exon	15043324	15045200	.	+	.	gene_id "LOC115209082"; db_xref "GeneID:115209082"; gbkey "mRNA"; gene "LOC115209082"; ID ""; gene_name "LOC115209082"; transcript_id "XM_029777234.2"; product "TNF receptor-associated factor 2, transcript variant X10"; exon_number "8"; model_evidence "Supporting evidence includes similarity to: 7 Proteins, and 100% coverage of the annotated genomic feature by RNAseq alignments, including 30 samples with support for all annotated introns";
NC_042997.1	Gnomon	start_codon	14986811	14986813	.	+	0	gene_id "LOC115209082"; db_xref "GeneID:115209082"; gbkey "CDS"; gene "LOC115209082"; ID ""; gene_name "LOC115209082"; transcript_id "XM_029777234.2"; product "TNF receptor-associated factor 2 isoform X3"; protein_id "XP_029633094.1"; exon_number "2";
NC_042997.1	Gnomon	stop_codon	15044056	15044058	.	+	0	gene_id "LOC115209082"; db_xref "GeneID:115209082"; gbkey "CDS"; gene "LOC115209082"; ID ""; gene_name "LOC115209082"; transcript_id "XM_029777234.2"; product "TNF receptor-associated factor 2 isoform X3"; protein_id "XP_029633094.1"; exon_number "8";
NC_042997.1	Gnomon	transcript	14984078	15045200	.	+	.	gene_id "LOC115209082"; ID "XM_029777241.2"; gene_name "LOC115209082"; transcript_id "XM_029777241.2";
NC_042997.1	Gnomon	CDS	15004698	15004921	.	+	0	gene_id "LOC115209082"; db_xref "GeneID:115209082"; gbkey "CDS"; gene "LOC115209082"; ID ""; gene_name "LOC115209082"; transcript_id "XM_029777241.2"; product "TNF receptor-associated factor 2 isoform X4"; protein_id "XP_029633101.1"; exon_number "4";
NC_042997.1	Gnomon	CDS	15021336	15021426	.	+	1	gene_id "LOC115209082"; db_xref "GeneID:115209082"; gbkey "CDS"; gene "LOC115209082"; ID ""; gene_name "LOC115209082"; transcript_id "XM_029777241.2"; product "TNF receptor-associated factor 2 isoform X4"; protein_id "XP_029633101.1"; exon_number "5";
NC_042997.1	Gnomon	CDS	15022617	15022721	.	+	0	gene_id "LOC115209082"; db_xref "GeneID:115209082"; gbkey "CDS"; gene "LOC115209082"; ID ""; gene_name "LOC115209082"; transcript_id "XM_029777241.2"; product "TNF receptor-associated factor 2 isoform X4"; protein_id "XP_029633101.1"; exon_number "6";
NC_042997.1	Gnomon	CDS	15038514	15038591	.	+	0	gene_id "LOC115209082"; db_xref "GeneID:115209082"; gbkey "CDS"; gene "LOC115209082"; ID ""; gene_name "LOC115209082"; transcript_id "XM_029777241.2"; product "TNF receptor-associated factor 2 isoform X4"; protein_id "XP_029633101.1"; exon_number "7";
NC_042997.1	Gnomon	CDS	15040391	15040453	.	+	0	gene_id "LOC115209082"; db_xref "GeneID:115209082"; gbkey "CDS"; gene "LOC115209082"; ID ""; gene_name "LOC115209082"; transcript_id "XM_029777241.2"; product "TNF receptor-associated factor 2 isoform X4"; protein_id "XP_029633101.1"; exon_number "8";
NC_042997.1	Gnomon	CDS	15043324	15044055	.	+	0	gene_id "LOC115209082"; db_xref "GeneID:115209082"; gbkey "CDS"; gene "LOC115209082"; ID ""; gene_name "LOC115209082"; transcript_id "XM_029777241.2"; product "TNF receptor-associated factor 2 isoform X4"; protein_id "XP_029633101.1"; exon_number "9";
NC_042997.1	Gnomon	exon	14984078	14984213	.	+	.	gene_id "LOC115209082"; db_xref "GeneID:115209082"; gbkey "mRNA"; gene "LOC115209082"; ID ""; gene_name "LOC115209082"; transcript_id "XM_029777241.2"; product "TNF receptor-associated factor 2, transcript variant X12"; exon_number "1"; model_evidence "Supporting evidence includes similarity to: 7 Proteins, and 100% coverage of the annotated genomic feature by RNAseq alignments, including 46 samples with support for all annotated introns";
NC_042997.1	Gnomon	exon	14984481	14984610	.	+	.	gene_id "LOC115209082"; db_xref "GeneID:115209082"; gbkey "mRNA"; gene "LOC115209082"; ID ""; gene_name "LOC115209082"; transcript_id "XM_029777241.2"; product "TNF receptor-associated factor 2, transcript variant X12"; exon_number "2"; model_evidence "Supporting evidence includes similarity to: 7 Proteins, and 100% coverage of the annotated genomic feature by RNAseq alignments, including 46 samples with support for all annotated introns";
NC_042997.1	Gnomon	exon	14986233	14986281	.	+	.	gene_id "LOC115209082"; db_xref "GeneID:115209082"; gbkey "mRNA"; gene "LOC115209082"; ID ""; gene_name "LOC115209082"; transcript_id "XM_029777241.2"; product "TNF receptor-associated factor 2, transcript variant X12"; exon_number "3"; model_evidence "Supporting evidence includes similarity to: 7 Proteins, and 100% coverage of the annotated genomic feature by RNAseq alignments, including 46 samples with support for all annotated introns";
NC_042997.1	Gnomon	exon	15004688	15004921	.	+	.	gene_id "LOC115209082"; db_xref "GeneID:115209082"; gbkey "mRNA"; gene "LOC115209082"; ID ""; gene_name "LOC115209082"; transcript_id "XM_029777241.2"; product "TNF receptor-associated factor 2, transcript variant X12"; exon_number "4"; model_evidence "Supporting evidence includes similarity to: 7 Proteins, and 100% coverage of the annotated genomic feature by RNAseq alignments, including 46 samples with support for all annotated introns";
NC_042997.1	Gnomon	exon	15021336	15021426	.	+	.	gene_id "LOC115209082"; db_xref "GeneID:115209082"; gbkey "mRNA"; gene "LOC115209082"; ID ""; gene_name "LOC115209082"; transcript_id "XM_029777241.2"; product "TNF receptor-associated factor 2, transcript variant X12"; exon_number "5"; model_evidence "Supporting evidence includes similarity to: 7 Proteins, and 100% coverage of the annotated genomic feature by RNAseq alignments, including 46 samples with support for all annotated introns";
NC_042997.1	Gnomon	exon	15022617	15022721	.	+	.	gene_id "LOC115209082"; db_xref "GeneID:115209082"; gbkey "mRNA"; gene "LOC115209082"; ID ""; gene_name "LOC115209082"; transcript_id "XM_029777241.2"; product "TNF receptor-associated factor 2, transcript variant X12"; exon_number "6"; model_evidence "Supporting evidence includes similarity to: 7 Proteins, and 100% coverage of the annotated genomic feature by RNAseq alignments, including 46 samples with support for all annotated introns";
NC_042997.1	Gnomon	exon	15038514	15038591	.	+	.	gene_id "LOC115209082"; db_xref "GeneID:115209082"; gbkey "mRNA"; gene "LOC115209082"; ID ""; gene_name "LOC115209082"; transcript_id "XM_029777241.2"; product "TNF receptor-associated factor 2, transcript variant X12"; exon_number "7"; model_evidence "Supporting evidence includes similarity to: 7 Proteins, and 100% coverage of the annotated genomic feature by RNAseq alignments, including 46 samples with support for all annotated introns";
NC_042997.1	Gnomon	exon	15040391	15040453	.	+	.	gene_id "LOC115209082"; db_xref "GeneID:115209082"; gbkey "mRNA"; gene "LOC115209082"; ID ""; gene_name "LOC115209082"; transcript_id "XM_029777241.2"; product "TNF receptor-associated factor 2, transcript variant X12"; exon_number "8"; model_evidence "Supporting evidence includes similarity to: 7 Proteins, and 100% coverage of the annotated genomic feature by RNAseq alignments, including 46 samples with support for all annotated introns";
NC_042997.1	Gnomon	exon	15043324	15045200	.	+	.	gene_id "LOC115209082"; db_xref "GeneID:115209082"; gbkey "mRNA"; gene "LOC115209082"; ID ""; gene_name "LOC115209082"; transcript_id "XM_029777241.2"; product "TNF receptor-associated factor 2, transcript variant X12"; exon_number "9"; model_evidence "Supporting evidence includes similarity to: 7 Proteins, and 100% coverage of the annotated genomic feature by RNAseq alignments, including 46 samples with support for all annotated introns";
NC_042997.1	Gnomon	start_codon	15004698	15004700	.	+	0	gene_id "LOC115209082"; db_xref "GeneID:115209082"; gbkey "CDS"; gene "LOC115209082"; ID ""; gene_name "LOC115209082"; transcript_id "XM_029777241.2"; product "TNF receptor-associated factor 2 isoform X4"; protein_id "XP_029633101.1"; exon_number "4";
NC_042997.1	Gnomon	stop_codon	15044056	15044058	.	+	0	gene_id "LOC115209082"; db_xref "GeneID:115209082"; gbkey "CDS"; gene "LOC115209082"; ID ""; gene_name "LOC115209082"; transcript_id "XM_029777241.2"; product "TNF receptor-associated factor 2 isoform X4"; protein_id "XP_029633101.1"; exon_number "9";
NC_042997.1	Gnomon	transcript	14984078	15045200	.	+	.	gene_id "LOC115209082"; ID "XM_029777250.2"; gene_name "LOC115209082"; transcript_id "XM_029777250.2";
NC_042997.1	Gnomon	CDS	15004698	15004921	.	+	0	gene_id "LOC115209082"; db_xref "GeneID:115209082"; gbkey "CDS"; gene "LOC115209082"; ID ""; gene_name "LOC115209082"; transcript_id "XM_029777250.2"; product "TNF receptor-associated factor 2 isoform X4"; protein_id "XP_029633110.1"; exon_number "4";
NC_042997.1	Gnomon	CDS	15021336	15021426	.	+	1	gene_id "LOC115209082"; db_xref "GeneID:115209082"; gbkey "CDS"; gene "LOC115209082"; ID ""; gene_name "LOC115209082"; transcript_id "XM_029777250.2"; product "TNF receptor-associated factor 2 isoform X4"; protein_id "XP_029633110.1"; exon_number "5";
NC_042997.1	Gnomon	CDS	15022617	15022721	.	+	0	gene_id "LOC115209082"; db_xref "GeneID:115209082"; gbkey "CDS"; gene "LOC115209082"; ID ""; gene_name "LOC115209082"; transcript_id "XM_029777250.2"; product "TNF receptor-associated factor 2 isoform X4"; protein_id "XP_029633110.1"; exon_number "6";
NC_042997.1	Gnomon	CDS	15038514	15038591	.	+	0	gene_id "LOC115209082"; db_xref "GeneID:115209082"; gbkey "CDS"; gene "LOC115209082"; ID ""; gene_name "LOC115209082"; transcript_id "XM_029777250.2"; product "TNF receptor-associated factor 2 isoform X4"; protein_id "XP_029633110.1"; exon_number "7";
NC_042997.1	Gnomon	CDS	15040391	15040453	.	+	0	gene_id "LOC115209082"; db_xref "GeneID:115209082"; gbkey "CDS"; gene "LOC115209082"; ID ""; gene_name "LOC115209082"; transcript_id "XM_029777250.2"; product "TNF receptor-associated factor 2 isoform X4"; protein_id "XP_029633110.1"; exon_number "8";
NC_042997.1	Gnomon	CDS	15043324	15044055	.	+	0	gene_id "LOC115209082"; db_xref "GeneID:115209082"; gbkey "CDS"; gene "LOC115209082"; ID ""; gene_name "LOC115209082"; transcript_id "XM_029777250.2"; product "TNF receptor-associated factor 2 isoform X4"; protein_id "XP_029633110.1"; exon_number "9";
NC_042997.1	Gnomon	exon	14984078	14984213	.	+	.	gene_id "LOC115209082"; db_xref "GeneID:115209082"; gbkey "mRNA"; gene "LOC115209082"; ID ""; gene_name "LOC115209082"; transcript_id "XM_029777250.2"; product "TNF receptor-associated factor 2, transcript variant X14"; exon_number "1"; model_evidence "Supporting evidence includes similarity to: 7 Proteins, and 100% coverage of the annotated genomic feature by RNAseq alignments, including 46 samples with support for all annotated introns";
NC_042997.1	Gnomon	exon	14984481	14984610	.	+	.	gene_id "LOC115209082"; db_xref "GeneID:115209082"; gbkey "mRNA"; gene "LOC115209082"; ID ""; gene_name "LOC115209082"; transcript_id "XM_029777250.2"; product "TNF receptor-associated factor 2, transcript variant X14"; exon_number "2"; model_evidence "Supporting evidence includes similarity to: 7 Proteins, and 100% coverage of the annotated genomic feature by RNAseq alignments, including 46 samples with support for all annotated introns";
NC_042997.1	Gnomon	exon	14986236	14986281	.	+	.	gene_id "LOC115209082"; db_xref "GeneID:115209082"; gbkey "mRNA"; gene "LOC115209082"; ID ""; gene_name "LOC115209082"; transcript_id "XM_029777250.2"; product "TNF receptor-associated factor 2, transcript variant X14"; exon_number "3"; model_evidence "Supporting evidence includes similarity to: 7 Proteins, and 100% coverage of the annotated genomic feature by RNAseq alignments, including 46 samples with support for all annotated introns";
NC_042997.1	Gnomon	exon	15004688	15004921	.	+	.	gene_id "LOC115209082"; db_xref "GeneID:115209082"; gbkey "mRNA"; gene "LOC115209082"; ID ""; gene_name "LOC115209082"; transcript_id "XM_029777250.2"; product "TNF receptor-associated factor 2, transcript variant X14"; exon_number "4"; model_evidence "Supporting evidence includes similarity to: 7 Proteins, and 100% coverage of the annotated genomic feature by RNAseq alignments, including 46 samples with support for all annotated introns";
NC_042997.1	Gnomon	exon	15021336	15021426	.	+	.	gene_id "LOC115209082"; db_xref "GeneID:115209082"; gbkey "mRNA"; gene "LOC115209082"; ID ""; gene_name "LOC115209082"; transcript_id "XM_029777250.2"; product "TNF receptor-associated factor 2, transcript variant X14"; exon_number "5"; model_evidence "Supporting evidence includes similarity to: 7 Proteins, and 100% coverage of the annotated genomic feature by RNAseq alignments, including 46 samples with support for all annotated introns";
NC_042997.1	Gnomon	exon	15022617	15022721	.	+	.	gene_id "LOC115209082"; db_xref "GeneID:115209082"; gbkey "mRNA"; gene "LOC115209082"; ID ""; gene_name "LOC115209082"; transcript_id "XM_029777250.2"; product "TNF receptor-associated factor 2, transcript variant X14"; exon_number "6"; model_evidence "Supporting evidence includes similarity to: 7 Proteins, and 100% coverage of the annotated genomic feature by RNAseq alignments, including 46 samples with support for all annotated introns";
NC_042997.1	Gnomon	exon	15038514	15038591	.	+	.	gene_id "LOC115209082"; db_xref "GeneID:115209082"; gbkey "mRNA"; gene "LOC115209082"; ID ""; gene_name "LOC115209082"; transcript_id "XM_029777250.2"; product "TNF receptor-associated factor 2, transcript variant X14"; exon_number "7"; model_evidence "Supporting evidence includes similarity to: 7 Proteins, and 100% coverage of the annotated genomic feature by RNAseq alignments, including 46 samples with support for all annotated introns";
NC_042997.1	Gnomon	exon	15040391	15040453	.	+	.	gene_id "LOC115209082"; db_xref "GeneID:115209082"; gbkey "mRNA"; gene "LOC115209082"; ID ""; gene_name "LOC115209082"; transcript_id "XM_029777250.2"; product "TNF receptor-associated factor 2, transcript variant X14"; exon_number "8"; model_evidence "Supporting evidence includes similarity to: 7 Proteins, and 100% coverage of the annotated genomic feature by RNAseq alignments, including 46 samples with support for all annotated introns";
NC_042997.1	Gnomon	exon	15043324	15045200	.	+	.	gene_id "LOC115209082"; db_xref "GeneID:115209082"; gbkey "mRNA"; gene "LOC115209082"; ID ""; gene_name "LOC115209082"; transcript_id "XM_029777250.2"; product "TNF receptor-associated factor 2, transcript variant X14"; exon_number "9"; model_evidence "Supporting evidence includes similarity to: 7 Proteins, and 100% coverage of the annotated genomic feature by RNAseq alignments, including 46 samples with support for all annotated introns";
NC_042997.1	Gnomon	start_codon	15004698	15004700	.	+	0	gene_id "LOC115209082"; db_xref "GeneID:115209082"; gbkey "CDS"; gene "LOC115209082"; ID ""; gene_name "LOC115209082"; transcript_id "XM_029777250.2"; product "TNF receptor-associated factor 2 isoform X4"; protein_id "XP_029633110.1"; exon_number "4";
NC_042997.1	Gnomon	stop_codon	15044056	15044058	.	+	0	gene_id "LOC115209082"; db_xref "GeneID:115209082"; gbkey "CDS"; gene "LOC115209082"; ID ""; gene_name "LOC115209082"; transcript_id "XM_029777250.2"; product "TNF receptor-associated factor 2 isoform X4"; protein_id "XP_029633110.1"; exon_number "9";
NC_042997.1	Gnomon	transcript	14984078	15045200	.	+	.	gene_id "LOC115209082"; ID "XM_029777259.2"; gene_name "LOC115209082"; transcript_id "XM_029777259.2";
NC_042997.1	Gnomon	CDS	15004698	15004921	.	+	0	gene_id "LOC115209082"; db_xref "GeneID:115209082"; gbkey "CDS"; gene "LOC115209082"; ID ""; gene_name "LOC115209082"; transcript_id "XM_029777259.2"; product "TNF receptor-associated factor 2 isoform X4"; protein_id "XP_029633119.1"; exon_number "3";
NC_042997.1	Gnomon	CDS	15021336	15021426	.	+	1	gene_id "LOC115209082"; db_xref "GeneID:115209082"; gbkey "CDS"; gene "LOC115209082"; ID ""; gene_name "LOC115209082"; transcript_id "XM_029777259.2"; product "TNF receptor-associated factor 2 isoform X4"; protein_id "XP_029633119.1"; exon_number "4";
NC_042997.1	Gnomon	CDS	15022617	15022721	.	+	0	gene_id "LOC115209082"; db_xref "GeneID:115209082"; gbkey "CDS"; gene "LOC115209082"; ID ""; gene_name "LOC115209082"; transcript_id "XM_029777259.2"; product "TNF receptor-associated factor 2 isoform X4"; protein_id "XP_029633119.1"; exon_number "5";
NC_042997.1	Gnomon	CDS	15038514	15038591	.	+	0	gene_id "LOC115209082"; db_xref "GeneID:115209082"; gbkey "CDS"; gene "LOC115209082"; ID ""; gene_name "LOC115209082"; transcript_id "XM_029777259.2"; product "TNF receptor-associated factor 2 isoform X4"; protein_id "XP_029633119.1"; exon_number "6";
NC_042997.1	Gnomon	CDS	15040391	15040453	.	+	0	gene_id "LOC115209082"; db_xref "GeneID:115209082"; gbkey "CDS"; gene "LOC115209082"; ID ""; gene_name "LOC115209082"; transcript_id "XM_029777259.2"; product "TNF receptor-associated factor 2 isoform X4"; protein_id "XP_029633119.1"; exon_number "7";
NC_042997.1	Gnomon	CDS	15043324	15044055	.	+	0	gene_id "LOC115209082"; db_xref "GeneID:115209082"; gbkey "CDS"; gene "LOC115209082"; ID ""; gene_name "LOC115209082"; transcript_id "XM_029777259.2"; product "TNF receptor-associated factor 2 isoform X4"; protein_id "XP_029633119.1"; exon_number "8";
NC_042997.1	Gnomon	exon	14984078	14984213	.	+	.	gene_id "LOC115209082"; db_xref "GeneID:115209082"; gbkey "mRNA"; gene "LOC115209082"; ID ""; gene_name "LOC115209082"; transcript_id "XM_029777259.2"; product "TNF receptor-associated factor 2, transcript variant X16"; exon_number "1"; model_evidence "Supporting evidence includes similarity to: 7 Proteins, and 100% coverage of the annotated genomic feature by RNAseq alignments, including 40 samples with support for all annotated introns";
NC_042997.1	Gnomon	exon	14984481	14984610	.	+	.	gene_id "LOC115209082"; db_xref "GeneID:115209082"; gbkey "mRNA"; gene "LOC115209082"; ID ""; gene_name "LOC115209082"; transcript_id "XM_029777259.2"; product "TNF receptor-associated factor 2, transcript variant X16"; exon_number "2"; model_evidence "Supporting evidence includes similarity to: 7 Proteins, and 100% coverage of the annotated genomic feature by RNAseq alignments, including 40 samples with support for all annotated introns";
NC_042997.1	Gnomon	exon	15004688	15004921	.	+	.	gene_id "LOC115209082"; db_xref "GeneID:115209082"; gbkey "mRNA"; gene "LOC115209082"; ID ""; gene_name "LOC115209082"; transcript_id "XM_029777259.2"; product "TNF receptor-associated factor 2, transcript variant X16"; exon_number "3"; model_evidence "Supporting evidence includes similarity to: 7 Proteins, and 100% coverage of the annotated genomic feature by RNAseq alignments, including 40 samples with support for all annotated introns";
NC_042997.1	Gnomon	exon	15021336	15021426	.	+	.	gene_id "LOC115209082"; db_xref "GeneID:115209082"; gbkey "mRNA"; gene "LOC115209082"; ID ""; gene_name "LOC115209082"; transcript_id "XM_029777259.2"; product "TNF receptor-associated factor 2, transcript variant X16"; exon_number "4"; model_evidence "Supporting evidence includes similarity to: 7 Proteins, and 100% coverage of the annotated genomic feature by RNAseq alignments, including 40 samples with support for all annotated introns";
NC_042997.1	Gnomon	exon	15022617	15022721	.	+	.	gene_id "LOC115209082"; db_xref "GeneID:115209082"; gbkey "mRNA"; gene "LOC115209082"; ID ""; gene_name "LOC115209082"; transcript_id "XM_029777259.2"; product "TNF receptor-associated factor 2, transcript variant X16"; exon_number "5"; model_evidence "Supporting evidence includes similarity to: 7 Proteins, and 100% coverage of the annotated genomic feature by RNAseq alignments, including 40 samples with support for all annotated introns";
NC_042997.1	Gnomon	exon	15038514	15038591	.	+	.	gene_id "LOC115209082"; db_xref "GeneID:115209082"; gbkey "mRNA"; gene "LOC115209082"; ID ""; gene_name "LOC115209082"; transcript_id "XM_029777259.2"; product "TNF receptor-associated factor 2, transcript variant X16"; exon_number "6"; model_evidence "Supporting evidence includes similarity to: 7 Proteins, and 100% coverage of the annotated genomic feature by RNAseq alignments, including 40 samples with support for all annotated introns";
NC_042997.1	Gnomon	exon	15040391	15040453	.	+	.	gene_id "LOC115209082"; db_xref "GeneID:115209082"; gbkey "mRNA"; gene "LOC115209082"; ID ""; gene_name "LOC115209082"; transcript_id "XM_029777259.2"; product "TNF receptor-associated factor 2, transcript variant X16"; exon_number "7"; model_evidence "Supporting evidence includes similarity to: 7 Proteins, and 100% coverage of the annotated genomic feature by RNAseq alignments, including 40 samples with support for all annotated introns";
NC_042997.1	Gnomon	exon	15043324	15045200	.	+	.	gene_id "LOC115209082"; db_xref "GeneID:115209082"; gbkey "mRNA"; gene "LOC115209082"; ID ""; gene_name "LOC115209082"; transcript_id "XM_029777259.2"; product "TNF receptor-associated factor 2, transcript variant X16"; exon_number "8"; model_evidence "Supporting evidence includes similarity to: 7 Proteins, and 100% coverage of the annotated genomic feature by RNAseq alignments, including 40 samples with support for all annotated introns";
NC_042997.1	Gnomon	start_codon	15004698	15004700	.	+	0	gene_id "LOC115209082"; db_xref "GeneID:115209082"; gbkey "CDS"; gene "LOC115209082"; ID ""; gene_name "LOC115209082"; transcript_id "XM_029777259.2"; product "TNF receptor-associated factor 2 isoform X4"; protein_id "XP_029633119.1"; exon_number "3";
NC_042997.1	Gnomon	stop_codon	15044056	15044058	.	+	0	gene_id "LOC115209082"; db_xref "GeneID:115209082"; gbkey "CDS"; gene "LOC115209082"; ID ""; gene_name "LOC115209082"; transcript_id "XM_029777259.2"; product "TNF receptor-associated factor 2 isoform X4"; protein_id "XP_029633119.1"; exon_number "8";
NC_042997.1	Gnomon	transcript	14984079	15045200	.	+	.	gene_id "LOC115209082"; ID "XM_029777269.2"; gene_name "LOC115209082"; transcript_id "XM_029777269.2";
NC_042997.1	Gnomon	CDS	15004698	15004921	.	+	0	gene_id "LOC115209082"; db_xref "GeneID:115209082"; gbkey "CDS"; gene "LOC115209082"; ID ""; gene_name "LOC115209082"; transcript_id "XM_029777269.2"; product "TNF receptor-associated factor 2 isoform X4"; protein_id "XP_029633129.1"; exon_number "2";
NC_042997.1	Gnomon	CDS	15021336	15021426	.	+	1	gene_id "LOC115209082"; db_xref "GeneID:115209082"; gbkey "CDS"; gene "LOC115209082"; ID ""; gene_name "LOC115209082"; transcript_id "XM_029777269.2"; product "TNF receptor-associated factor 2 isoform X4"; protein_id "XP_029633129.1"; exon_number "3";
NC_042997.1	Gnomon	CDS	15022617	15022721	.	+	0	gene_id "LOC115209082"; db_xref "GeneID:115209082"; gbkey "CDS"; gene "LOC115209082"; ID ""; gene_name "LOC115209082"; transcript_id "XM_029777269.2"; product "TNF receptor-associated factor 2 isoform X4"; protein_id "XP_029633129.1"; exon_number "4";
NC_042997.1	Gnomon	CDS	15038514	15038591	.	+	0	gene_id "LOC115209082"; db_xref "GeneID:115209082"; gbkey "CDS"; gene "LOC115209082"; ID ""; gene_name "LOC115209082"; transcript_id "XM_029777269.2"; product "TNF receptor-associated factor 2 isoform X4"; protein_id "XP_029633129.1"; exon_number "5";
NC_042997.1	Gnomon	CDS	15040391	15040453	.	+	0	gene_id "LOC115209082"; db_xref "GeneID:115209082"; gbkey "CDS"; gene "LOC115209082"; ID ""; gene_name "LOC115209082"; transcript_id "XM_029777269.2"; product "TNF receptor-associated factor 2 isoform X4"; protein_id "XP_029633129.1"; exon_number "6";
NC_042997.1	Gnomon	CDS	15043324	15044055	.	+	0	gene_id "LOC115209082"; db_xref "GeneID:115209082"; gbkey "CDS"; gene "LOC115209082"; ID ""; gene_name "LOC115209082"; transcript_id "XM_029777269.2"; product "TNF receptor-associated factor 2 isoform X4"; protein_id "XP_029633129.1"; exon_number "7";
NC_042997.1	Gnomon	exon	14984079	14984213	.	+	.	gene_id "LOC115209082"; db_xref "GeneID:115209082"; gbkey "mRNA"; gene "LOC115209082"; ID ""; gene_name "LOC115209082"; transcript_id "XM_029777269.2"; product "TNF receptor-associated factor 2, transcript variant X17"; exon_number "1"; model_evidence "Supporting evidence includes similarity to: 7 Proteins, and 100% coverage of the annotated genomic feature by RNAseq alignments, including 40 samples with support for all annotated introns";
NC_042997.1	Gnomon	exon	15004688	15004921	.	+	.	gene_id "LOC115209082"; db_xref "GeneID:115209082"; gbkey "mRNA"; gene "LOC115209082"; ID ""; gene_name "LOC115209082"; transcript_id "XM_029777269.2"; product "TNF receptor-associated factor 2, transcript variant X17"; exon_number "2"; model_evidence "Supporting evidence includes similarity to: 7 Proteins, and 100% coverage of the annotated genomic feature by RNAseq alignments, including 40 samples with support for all annotated introns";
NC_042997.1	Gnomon	exon	15021336	15021426	.	+	.	gene_id "LOC115209082"; db_xref "GeneID:115209082"; gbkey "mRNA"; gene "LOC115209082"; ID ""; gene_name "LOC115209082"; transcript_id "XM_029777269.2"; product "TNF receptor-associated factor 2, transcript variant X17"; exon_number "3"; model_evidence "Supporting evidence includes similarity to: 7 Proteins, and 100% coverage of the annotated genomic feature by RNAseq alignments, including 40 samples with support for all annotated introns";
NC_042997.1	Gnomon	exon	15022617	15022721	.	+	.	gene_id "LOC115209082"; db_xref "GeneID:115209082"; gbkey "mRNA"; gene "LOC115209082"; ID ""; gene_name "LOC115209082"; transcript_id "XM_029777269.2"; product "TNF receptor-associated factor 2, transcript variant X17"; exon_number "4"; model_evidence "Supporting evidence includes similarity to: 7 Proteins, and 100% coverage of the annotated genomic feature by RNAseq alignments, including 40 samples with support for all annotated introns";
NC_042997.1	Gnomon	exon	15038514	15038591	.	+	.	gene_id "LOC115209082"; db_xref "GeneID:115209082"; gbkey "mRNA"; gene "LOC115209082"; ID ""; gene_name "LOC115209082"; transcript_id "XM_029777269.2"; product "TNF receptor-associated factor 2, transcript variant X17"; exon_number "5"; model_evidence "Supporting evidence includes similarity to: 7 Proteins, and 100% coverage of the annotated genomic feature by RNAseq alignments, including 40 samples with support for all annotated introns";
NC_042997.1	Gnomon	exon	15040391	15040453	.	+	.	gene_id "LOC115209082"; db_xref "GeneID:115209082"; gbkey "mRNA"; gene "LOC115209082"; ID ""; gene_name "LOC115209082"; transcript_id "XM_029777269.2"; product "TNF receptor-associated factor 2, transcript variant X17"; exon_number "6"; model_evidence "Supporting evidence includes similarity to: 7 Proteins, and 100% coverage of the annotated genomic feature by RNAseq alignments, including 40 samples with support for all annotated introns";
NC_042997.1	Gnomon	exon	15043324	15045200	.	+	.	gene_id "LOC115209082"; db_xref "GeneID:115209082"; gbkey "mRNA"; gene "LOC115209082"; ID ""; gene_name "LOC115209082"; transcript_id "XM_029777269.2"; product "TNF receptor-associated factor 2, transcript variant X17"; exon_number "7"; model_evidence "Supporting evidence includes similarity to: 7 Proteins, and 100% coverage of the annotated genomic feature by RNAseq alignments, including 40 samples with support for all annotated introns";
NC_042997.1	Gnomon	start_codon	15004698	15004700	.	+	0	gene_id "LOC115209082"; db_xref "GeneID:115209082"; gbkey "CDS"; gene "LOC115209082"; ID ""; gene_name "LOC115209082"; transcript_id "XM_029777269.2"; product "TNF receptor-associated factor 2 isoform X4"; protein_id "XP_029633129.1"; exon_number "2";
NC_042997.1	Gnomon	stop_codon	15044056	15044058	.	+	0	gene_id "LOC115209082"; db_xref "GeneID:115209082"; gbkey "CDS"; gene "LOC115209082"; ID ""; gene_name "LOC115209082"; transcript_id "XM_029777269.2"; product "TNF receptor-associated factor 2 isoform X4"; protein_id "XP_029633129.1"; exon_number "7";
NC_042997.1	Gnomon	transcript	14984078	15045200	.	+	.	gene_id "LOC115209082"; ID "XM_036510158.1"; gene_name "LOC115209082"; transcript_id "XM_036510158.1";
NC_042997.1	Gnomon	CDS	14986811	14986821	.	+	0	gene_id "LOC115209082"; db_xref "GeneID:115209082"; gbkey "CDS"; gene "LOC115209082"; ID ""; gene_name "LOC115209082"; transcript_id "XM_036510158.1"; product "TNF receptor-associated factor 2 isoform X3"; protein_id "XP_036366051.1"; exon_number "4";
NC_042997.1	Gnomon	CDS	15004688	15004921	.	+	1	gene_id "LOC115209082"; db_xref "GeneID:115209082"; gbkey "CDS"; gene "LOC115209082"; ID ""; gene_name "LOC115209082"; transcript_id "XM_036510158.1"; product "TNF receptor-associated factor 2 isoform X3"; protein_id "XP_036366051.1"; exon_number "5";
NC_042997.1	Gnomon	CDS	15021336	15021426	.	+	1	gene_id "LOC115209082"; db_xref "GeneID:115209082"; gbkey "CDS"; gene "LOC115209082"; ID ""; gene_name "LOC115209082"; transcript_id "XM_036510158.1"; product "TNF receptor-associated factor 2 isoform X3"; protein_id "XP_036366051.1"; exon_number "6";
NC_042997.1	Gnomon	CDS	15022617	15022721	.	+	0	gene_id "LOC115209082"; db_xref "GeneID:115209082"; gbkey "CDS"; gene "LOC115209082"; ID ""; gene_name "LOC115209082"; transcript_id "XM_036510158.1"; product "TNF receptor-associated factor 2 isoform X3"; protein_id "XP_036366051.1"; exon_number "7";
NC_042997.1	Gnomon	CDS	15038514	15038591	.	+	0	gene_id "LOC115209082"; db_xref "GeneID:115209082"; gbkey "CDS"; gene "LOC115209082"; ID ""; gene_name "LOC115209082"; transcript_id "XM_036510158.1"; product "TNF receptor-associated factor 2 isoform X3"; protein_id "XP_036366051.1"; exon_number "8";
NC_042997.1	Gnomon	CDS	15040391	15040453	.	+	0	gene_id "LOC115209082"; db_xref "GeneID:115209082"; gbkey "CDS"; gene "LOC115209082"; ID ""; gene_name "LOC115209082"; transcript_id "XM_036510158.1"; product "TNF receptor-associated factor 2 isoform X3"; protein_id "XP_036366051.1"; exon_number "9";
NC_042997.1	Gnomon	CDS	15043324	15044055	.	+	0	gene_id "LOC115209082"; db_xref "GeneID:115209082"; gbkey "CDS"; gene "LOC115209082"; ID ""; gene_name "LOC115209082"; transcript_id "XM_036510158.1"; product "TNF receptor-associated factor 2 isoform X3"; protein_id "XP_036366051.1"; exon_number "10";
NC_042997.1	Gnomon	exon	14984078	14984213	.	+	.	gene_id "LOC115209082"; db_xref "GeneID:115209082"; gbkey "mRNA"; gene "LOC115209082"; ID ""; gene_name "LOC115209082"; transcript_id "XM_036510158.1"; product "TNF receptor-associated factor 2, transcript variant X5"; exon_number "1"; model_evidence "Supporting evidence includes similarity to: 7 Proteins, and 100% coverage of the annotated genomic feature by RNAseq alignments, including 41 samples with support for all annotated introns";
NC_042997.1	Gnomon	exon	14984481	14984610	.	+	.	gene_id "LOC115209082"; db_xref "GeneID:115209082"; gbkey "mRNA"; gene "LOC115209082"; ID ""; gene_name "LOC115209082"; transcript_id "XM_036510158.1"; product "TNF receptor-associated factor 2, transcript variant X5"; exon_number "2"; model_evidence "Supporting evidence includes similarity to: 7 Proteins, and 100% coverage of the annotated genomic feature by RNAseq alignments, including 41 samples with support for all annotated introns";
NC_042997.1	Gnomon	exon	14986236	14986281	.	+	.	gene_id "LOC115209082"; db_xref "GeneID:115209082"; gbkey "mRNA"; gene "LOC115209082"; ID ""; gene_name "LOC115209082"; transcript_id "XM_036510158.1"; product "TNF receptor-associated factor 2, transcript variant X5"; exon_number "3"; model_evidence "Supporting evidence includes similarity to: 7 Proteins, and 100% coverage of the annotated genomic feature by RNAseq alignments, including 41 samples with support for all annotated introns";
NC_042997.1	Gnomon	exon	14986618	14986821	.	+	.	gene_id "LOC115209082"; db_xref "GeneID:115209082"; gbkey "mRNA"; gene "LOC115209082"; ID ""; gene_name "LOC115209082"; transcript_id "XM_036510158.1"; product "TNF receptor-associated factor 2, transcript variant X5"; exon_number "4"; model_evidence "Supporting evidence includes similarity to: 7 Proteins, and 100% coverage of the annotated genomic feature by RNAseq alignments, including 41 samples with support for all annotated introns";
NC_042997.1	Gnomon	exon	15004688	15004921	.	+	.	gene_id "LOC115209082"; db_xref "GeneID:115209082"; gbkey "mRNA"; gene "LOC115209082"; ID ""; gene_name "LOC115209082"; transcript_id "XM_036510158.1"; product "TNF receptor-associated factor 2, transcript variant X5"; exon_number "5"; model_evidence "Supporting evidence includes similarity to: 7 Proteins, and 100% coverage of the annotated genomic feature by RNAseq alignments, including 41 samples with support for all annotated introns";
NC_042997.1	Gnomon	exon	15021336	15021426	.	+	.	gene_id "LOC115209082"; db_xref "GeneID:115209082"; gbkey "mRNA"; gene "LOC115209082"; ID ""; gene_name "LOC115209082"; transcript_id "XM_036510158.1"; product "TNF receptor-associated factor 2, transcript variant X5"; exon_number "6"; model_evidence "Supporting evidence includes similarity to: 7 Proteins, and 100% coverage of the annotated genomic feature by RNAseq alignments, including 41 samples with support for all annotated introns";
NC_042997.1	Gnomon	exon	15022617	15022721	.	+	.	gene_id "LOC115209082"; db_xref "GeneID:115209082"; gbkey "mRNA"; gene "LOC115209082"; ID ""; gene_name "LOC115209082"; transcript_id "XM_036510158.1"; product "TNF receptor-associated factor 2, transcript variant X5"; exon_number "7"; model_evidence "Supporting evidence includes similarity to: 7 Proteins, and 100% coverage of the annotated genomic feature by RNAseq alignments, including 41 samples with support for all annotated introns";
NC_042997.1	Gnomon	exon	15038514	15038591	.	+	.	gene_id "LOC115209082"; db_xref "GeneID:115209082"; gbkey "mRNA"; gene "LOC115209082"; ID ""; gene_name "LOC115209082"; transcript_id "XM_036510158.1"; product "TNF receptor-associated factor 2, transcript variant X5"; exon_number "8"; model_evidence "Supporting evidence includes similarity to: 7 Proteins, and 100% coverage of the annotated genomic feature by RNAseq alignments, including 41 samples with support for all annotated introns";
NC_042997.1	Gnomon	exon	15040391	15040453	.	+	.	gene_id "LOC115209082"; db_xref "GeneID:115209082"; gbkey "mRNA"; gene "LOC115209082"; ID ""; gene_name "LOC115209082"; transcript_id "XM_036510158.1"; product "TNF receptor-associated factor 2, transcript variant X5"; exon_number "9"; model_evidence "Supporting evidence includes similarity to: 7 Proteins, and 100% coverage of the annotated genomic feature by RNAseq alignments, including 41 samples with support for all annotated introns";
NC_042997.1	Gnomon	exon	15043324	15045200	.	+	.	gene_id "LOC115209082"; db_xref "GeneID:115209082"; gbkey "mRNA"; gene "LOC115209082"; ID ""; gene_name "LOC115209082"; transcript_id "XM_036510158.1"; product "TNF receptor-associated factor 2, transcript variant X5"; exon_number "10"; model_evidence "Supporting evidence includes similarity to: 7 Proteins, and 100% coverage of the annotated genomic feature by RNAseq alignments, including 41 samples with support for all annotated introns";
NC_042997.1	Gnomon	start_codon	14986811	14986813	.	+	0	gene_id "LOC115209082"; db_xref "GeneID:115209082"; gbkey "CDS"; gene "LOC115209082"; ID ""; gene_name "LOC115209082"; transcript_id "XM_036510158.1"; product "TNF receptor-associated factor 2 isoform X3"; protein_id "XP_036366051.1"; exon_number "4";
NC_042997.1	Gnomon	stop_codon	15044056	15044058	.	+	0	gene_id "LOC115209082"; db_xref "GeneID:115209082"; gbkey "CDS"; gene "LOC115209082"; ID ""; gene_name "LOC115209082"; transcript_id "XM_036510158.1"; product "TNF receptor-associated factor 2 isoform X3"; protein_id "XP_036366051.1"; exon_number "10";
NC_042997.1	Gnomon	transcript	14980944	15045200	.	+	.	gene_id "LOC115209082"; ID "XM_036510196.1"; gene_name "LOC115209082"; transcript_id "XM_036510196.1";
NC_042997.1	Gnomon	CDS	14986811	14986821	.	+	0	gene_id "LOC115209082"; db_xref "GeneID:115209082"; gbkey "CDS"; gene "LOC115209082"; ID ""; gene_name "LOC115209082"; transcript_id "XM_036510196.1"; product "TNF receptor-associated factor 2 isoform X3"; protein_id "XP_036366089.1"; exon_number "4";
NC_042997.1	Gnomon	CDS	15004688	15004921	.	+	1	gene_id "LOC115209082"; db_xref "GeneID:115209082"; gbkey "CDS"; gene "LOC115209082"; ID ""; gene_name "LOC115209082"; transcript_id "XM_036510196.1"; product "TNF receptor-associated factor 2 isoform X3"; protein_id "XP_036366089.1"; exon_number "5";
NC_042997.1	Gnomon	CDS	15021336	15021426	.	+	1	gene_id "LOC115209082"; db_xref "GeneID:115209082"; gbkey "CDS"; gene "LOC115209082"; ID ""; gene_name "LOC115209082"; transcript_id "XM_036510196.1"; product "TNF receptor-associated factor 2 isoform X3"; protein_id "XP_036366089.1"; exon_number "6";
NC_042997.1	Gnomon	CDS	15022617	15022721	.	+	0	gene_id "LOC115209082"; db_xref "GeneID:115209082"; gbkey "CDS"; gene "LOC115209082"; ID ""; gene_name "LOC115209082"; transcript_id "XM_036510196.1"; product "TNF receptor-associated factor 2 isoform X3"; protein_id "XP_036366089.1"; exon_number "7";
NC_042997.1	Gnomon	CDS	15038514	15038591	.	+	0	gene_id "LOC115209082"; db_xref "GeneID:115209082"; gbkey "CDS"; gene "LOC115209082"; ID ""; gene_name "LOC115209082"; transcript_id "XM_036510196.1"; product "TNF receptor-associated factor 2 isoform X3"; protein_id "XP_036366089.1"; exon_number "8";
NC_042997.1	Gnomon	CDS	15040391	15040453	.	+	0	gene_id "LOC115209082"; db_xref "GeneID:115209082"; gbkey "CDS"; gene "LOC115209082"; ID ""; gene_name "LOC115209082"; transcript_id "XM_036510196.1"; product "TNF receptor-associated factor 2 isoform X3"; protein_id "XP_036366089.1"; exon_number "9";
NC_042997.1	Gnomon	CDS	15043324	15044055	.	+	0	gene_id "LOC115209082"; db_xref "GeneID:115209082"; gbkey "CDS"; gene "LOC115209082"; ID ""; gene_name "LOC115209082"; transcript_id "XM_036510196.1"; product "TNF receptor-associated factor 2 isoform X3"; protein_id "XP_036366089.1"; exon_number "10";
NC_042997.1	Gnomon	exon	14980944	14981255	.	+	.	gene_id "LOC115209082"; db_xref "GeneID:115209082"; gbkey "mRNA"; gene "LOC115209082"; ID ""; gene_name "LOC115209082"; transcript_id "XM_036510196.1"; product "TNF receptor-associated factor 2, transcript variant X7"; exon_number "1"; model_evidence "Supporting evidence includes similarity to: 7 Proteins, and 100% coverage of the annotated genomic feature by RNAseq alignments, including 17 samples with support for all annotated introns";
NC_042997.1	Gnomon	exon	14984481	14984610	.	+	.	gene_id "LOC115209082"; db_xref "GeneID:115209082"; gbkey "mRNA"; gene "LOC115209082"; ID ""; gene_name "LOC115209082"; transcript_id "XM_036510196.1"; product "TNF receptor-associated factor 2, transcript variant X7"; exon_number "2"; model_evidence "Supporting evidence includes similarity to: 7 Proteins, and 100% coverage of the annotated genomic feature by RNAseq alignments, including 17 samples with support for all annotated introns";
NC_042997.1	Gnomon	exon	14986233	14986281	.	+	.	gene_id "LOC115209082"; db_xref "GeneID:115209082"; gbkey "mRNA"; gene "LOC115209082"; ID ""; gene_name "LOC115209082"; transcript_id "XM_036510196.1"; product "TNF receptor-associated factor 2, transcript variant X7"; exon_number "3"; model_evidence "Supporting evidence includes similarity to: 7 Proteins, and 100% coverage of the annotated genomic feature by RNAseq alignments, including 17 samples with support for all annotated introns";
NC_042997.1	Gnomon	exon	14986618	14986821	.	+	.	gene_id "LOC115209082"; db_xref "GeneID:115209082"; gbkey "mRNA"; gene "LOC115209082"; ID ""; gene_name "LOC115209082"; transcript_id "XM_036510196.1"; product "TNF receptor-associated factor 2, transcript variant X7"; exon_number "4"; model_evidence "Supporting evidence includes similarity to: 7 Proteins, and 100% coverage of the annotated genomic feature by RNAseq alignments, including 17 samples with support for all annotated introns";
NC_042997.1	Gnomon	exon	15004688	15004921	.	+	.	gene_id "LOC115209082"; db_xref "GeneID:115209082"; gbkey "mRNA"; gene "LOC115209082"; ID ""; gene_name "LOC115209082"; transcript_id "XM_036510196.1"; product "TNF receptor-associated factor 2, transcript variant X7"; exon_number "5"; model_evidence "Supporting evidence includes similarity to: 7 Proteins, and 100% coverage of the annotated genomic feature by RNAseq alignments, including 17 samples with support for all annotated introns";
NC_042997.1	Gnomon	exon	15021336	15021426	.	+	.	gene_id "LOC115209082"; db_xref "GeneID:115209082"; gbkey "mRNA"; gene "LOC115209082"; ID ""; gene_name "LOC115209082"; transcript_id "XM_036510196.1"; product "TNF receptor-associated factor 2, transcript variant X7"; exon_number "6"; model_evidence "Supporting evidence includes similarity to: 7 Proteins, and 100% coverage of the annotated genomic feature by RNAseq alignments, including 17 samples with support for all annotated introns";
NC_042997.1	Gnomon	exon	15022617	15022721	.	+	.	gene_id "LOC115209082"; db_xref "GeneID:115209082"; gbkey "mRNA"; gene "LOC115209082"; ID ""; gene_name "LOC115209082"; transcript_id "XM_036510196.1"; product "TNF receptor-associated factor 2, transcript variant X7"; exon_number "7"; model_evidence "Supporting evidence includes similarity to: 7 Proteins, and 100% coverage of the annotated genomic feature by RNAseq alignments, including 17 samples with support for all annotated introns";
NC_042997.1	Gnomon	exon	15038514	15038591	.	+	.	gene_id "LOC115209082"; db_xref "GeneID:115209082"; gbkey "mRNA"; gene "LOC115209082"; ID ""; gene_name "LOC115209082"; transcript_id "XM_036510196.1"; product "TNF receptor-associated factor 2, transcript variant X7"; exon_number "8"; model_evidence "Supporting evidence includes similarity to: 7 Proteins, and 100% coverage of the annotated genomic feature by RNAseq alignments, including 17 samples with support for all annotated introns";
NC_042997.1	Gnomon	exon	15040391	15040453	.	+	.	gene_id "LOC115209082"; db_xref "GeneID:115209082"; gbkey "mRNA"; gene "LOC115209082"; ID ""; gene_name "LOC115209082"; transcript_id "XM_036510196.1"; product "TNF receptor-associated factor 2, transcript variant X7"; exon_number "9"; model_evidence "Supporting evidence includes similarity to: 7 Proteins, and 100% coverage of the annotated genomic feature by RNAseq alignments, including 17 samples with support for all annotated introns";
NC_042997.1	Gnomon	exon	15043324	15045200	.	+	.	gene_id "LOC115209082"; db_xref "GeneID:115209082"; gbkey "mRNA"; gene "LOC115209082"; ID ""; gene_name "LOC115209082"; transcript_id "XM_036510196.1"; product "TNF receptor-associated factor 2, transcript variant X7"; exon_number "10"; model_evidence "Supporting evidence includes similarity to: 7 Proteins, and 100% coverage of the annotated genomic feature by RNAseq alignments, including 17 samples with support for all annotated introns";
NC_042997.1	Gnomon	start_codon	14986811	14986813	.	+	0	gene_id "LOC115209082"; db_xref "GeneID:115209082"; gbkey "CDS"; gene "LOC115209082"; ID ""; gene_name "LOC115209082"; transcript_id "XM_036510196.1"; product "TNF receptor-associated factor 2 isoform X3"; protein_id "XP_036366089.1"; exon_number "4";
NC_042997.1	Gnomon	stop_codon	15044056	15044058	.	+	0	gene_id "LOC115209082"; db_xref "GeneID:115209082"; gbkey "CDS"; gene "LOC115209082"; ID ""; gene_name "LOC115209082"; transcript_id "XM_036510196.1"; product "TNF receptor-associated factor 2 isoform X3"; protein_id "XP_036366089.1"; exon_number "10";
NC_042997.1	Gnomon	transcript	14984251	15045200	.	+	.	gene_id "LOC115209082"; ID "XM_036510220.1"; gene_name "LOC115209082"; transcript_id "XM_036510220.1";
NC_042997.1	Gnomon	CDS	14986811	14986821	.	+	0	gene_id "LOC115209082"; db_xref "GeneID:115209082"; gbkey "CDS"; gene "LOC115209082"; ID ""; gene_name "LOC115209082"; transcript_id "XM_036510220.1"; product "TNF receptor-associated factor 2 isoform X3"; protein_id "XP_036366113.1"; exon_number "2";
NC_042997.1	Gnomon	CDS	15004688	15004921	.	+	1	gene_id "LOC115209082"; db_xref "GeneID:115209082"; gbkey "CDS"; gene "LOC115209082"; ID ""; gene_name "LOC115209082"; transcript_id "XM_036510220.1"; product "TNF receptor-associated factor 2 isoform X3"; protein_id "XP_036366113.1"; exon_number "3";
NC_042997.1	Gnomon	CDS	15021336	15021426	.	+	1	gene_id "LOC115209082"; db_xref "GeneID:115209082"; gbkey "CDS"; gene "LOC115209082"; ID ""; gene_name "LOC115209082"; transcript_id "XM_036510220.1"; product "TNF receptor-associated factor 2 isoform X3"; protein_id "XP_036366113.1"; exon_number "4";
NC_042997.1	Gnomon	CDS	15022617	15022721	.	+	0	gene_id "LOC115209082"; db_xref "GeneID:115209082"; gbkey "CDS"; gene "LOC115209082"; ID ""; gene_name "LOC115209082"; transcript_id "XM_036510220.1"; product "TNF receptor-associated factor 2 isoform X3"; protein_id "XP_036366113.1"; exon_number "5";
NC_042997.1	Gnomon	CDS	15038514	15038591	.	+	0	gene_id "LOC115209082"; db_xref "GeneID:115209082"; gbkey "CDS"; gene "LOC115209082"; ID ""; gene_name "LOC115209082"; transcript_id "XM_036510220.1"; product "TNF receptor-associated factor 2 isoform X3"; protein_id "XP_036366113.1"; exon_number "6";
NC_042997.1	Gnomon	CDS	15040391	15040453	.	+	0	gene_id "LOC115209082"; db_xref "GeneID:115209082"; gbkey "CDS"; gene "LOC115209082"; ID ""; gene_name "LOC115209082"; transcript_id "XM_036510220.1"; product "TNF receptor-associated factor 2 isoform X3"; protein_id "XP_036366113.1"; exon_number "7";
NC_042997.1	Gnomon	CDS	15043324	15044055	.	+	0	gene_id "LOC115209082"; db_xref "GeneID:115209082"; gbkey "CDS"; gene "LOC115209082"; ID ""; gene_name "LOC115209082"; transcript_id "XM_036510220.1"; product "TNF receptor-associated factor 2 isoform X3"; protein_id "XP_036366113.1"; exon_number "8";
NC_042997.1	Gnomon	exon	14984251	14984610	.	+	.	gene_id "LOC115209082"; db_xref "GeneID:115209082"; gbkey "mRNA"; gene "LOC115209082"; ID ""; gene_name "LOC115209082"; transcript_id "XM_036510220.1"; product "TNF receptor-associated factor 2, transcript variant X8"; exon_number "1"; model_evidence "Supporting evidence includes similarity to: 7 Proteins, and 100% coverage of the annotated genomic feature by RNAseq alignments, including 38 samples with support for all annotated introns";
NC_042997.1	Gnomon	exon	14986618	14986821	.	+	.	gene_id "LOC115209082"; db_xref "GeneID:115209082"; gbkey "mRNA"; gene "LOC115209082"; ID ""; gene_name "LOC115209082"; transcript_id "XM_036510220.1"; product "TNF receptor-associated factor 2, transcript variant X8"; exon_number "2"; model_evidence "Supporting evidence includes similarity to: 7 Proteins, and 100% coverage of the annotated genomic feature by RNAseq alignments, including 38 samples with support for all annotated introns";
NC_042997.1	Gnomon	exon	15004688	15004921	.	+	.	gene_id "LOC115209082"; db_xref "GeneID:115209082"; gbkey "mRNA"; gene "LOC115209082"; ID ""; gene_name "LOC115209082"; transcript_id "XM_036510220.1"; product "TNF receptor-associated factor 2, transcript variant X8"; exon_number "3"; model_evidence "Supporting evidence includes similarity to: 7 Proteins, and 100% coverage of the annotated genomic feature by RNAseq alignments, including 38 samples with support for all annotated introns";
NC_042997.1	Gnomon	exon	15021336	15021426	.	+	.	gene_id "LOC115209082"; db_xref "GeneID:115209082"; gbkey "mRNA"; gene "LOC115209082"; ID ""; gene_name "LOC115209082"; transcript_id "XM_036510220.1"; product "TNF receptor-associated factor 2, transcript variant X8"; exon_number "4"; model_evidence "Supporting evidence includes similarity to: 7 Proteins, and 100% coverage of the annotated genomic feature by RNAseq alignments, including 38 samples with support for all annotated introns";
NC_042997.1	Gnomon	exon	15022617	15022721	.	+	.	gene_id "LOC115209082"; db_xref "GeneID:115209082"; gbkey "mRNA"; gene "LOC115209082"; ID ""; gene_name "LOC115209082"; transcript_id "XM_036510220.1"; product "TNF receptor-associated factor 2, transcript variant X8"; exon_number "5"; model_evidence "Supporting evidence includes similarity to: 7 Proteins, and 100% coverage of the annotated genomic feature by RNAseq alignments, including 38 samples with support for all annotated introns";
NC_042997.1	Gnomon	exon	15038514	15038591	.	+	.	gene_id "LOC115209082"; db_xref "GeneID:115209082"; gbkey "mRNA"; gene "LOC115209082"; ID ""; gene_name "LOC115209082"; transcript_id "XM_036510220.1"; product "TNF receptor-associated factor 2, transcript variant X8"; exon_number "6"; model_evidence "Supporting evidence includes similarity to: 7 Proteins, and 100% coverage of the annotated genomic feature by RNAseq alignments, including 38 samples with support for all annotated introns";
NC_042997.1	Gnomon	exon	15040391	15040453	.	+	.	gene_id "LOC115209082"; db_xref "GeneID:115209082"; gbkey "mRNA"; gene "LOC115209082"; ID ""; gene_name "LOC115209082"; transcript_id "XM_036510220.1"; product "TNF receptor-associated factor 2, transcript variant X8"; exon_number "7"; model_evidence "Supporting evidence includes similarity to: 7 Proteins, and 100% coverage of the annotated genomic feature by RNAseq alignments, including 38 samples with support for all annotated introns";
NC_042997.1	Gnomon	exon	15043324	15045200	.	+	.	gene_id "LOC115209082"; db_xref "GeneID:115209082"; gbkey "mRNA"; gene "LOC115209082"; ID ""; gene_name "LOC115209082"; transcript_id "XM_036510220.1"; product "TNF receptor-associated factor 2, transcript variant X8"; exon_number "8"; model_evidence "Supporting evidence includes similarity to: 7 Proteins, and 100% coverage of the annotated genomic feature by RNAseq alignments, including 38 samples with support for all annotated introns";
NC_042997.1	Gnomon	start_codon	14986811	14986813	.	+	0	gene_id "LOC115209082"; db_xref "GeneID:115209082"; gbkey "CDS"; gene "LOC115209082"; ID ""; gene_name "LOC115209082"; transcript_id "XM_036510220.1"; product "TNF receptor-associated factor 2 isoform X3"; protein_id "XP_036366113.1"; exon_number "2";
NC_042997.1	Gnomon	stop_codon	15044056	15044058	.	+	0	gene_id "LOC115209082"; db_xref "GeneID:115209082"; gbkey "CDS"; gene "LOC115209082"; ID ""; gene_name "LOC115209082"; transcript_id "XM_036510220.1"; product "TNF receptor-associated factor 2 isoform X3"; protein_id "XP_036366113.1"; exon_number "8";
NC_042997.1	Gnomon	transcript	14984251	15045200	.	+	.	gene_id "LOC115209082"; ID "XM_036510266.1"; gene_name "LOC115209082"; transcript_id "XM_036510266.1";
NC_042997.1	Gnomon	CDS	14986811	14986821	.	+	0	gene_id "LOC115209082"; db_xref "GeneID:115209082"; gbkey "CDS"; gene "LOC115209082"; ID ""; gene_name "LOC115209082"; transcript_id "XM_036510266.1"; product "TNF receptor-associated factor 2 isoform X3"; protein_id "XP_036366159.1"; exon_number "3";
NC_042997.1	Gnomon	CDS	15004688	15004921	.	+	1	gene_id "LOC115209082"; db_xref "GeneID:115209082"; gbkey "CDS"; gene "LOC115209082"; ID ""; gene_name "LOC115209082"; transcript_id "XM_036510266.1"; product "TNF receptor-associated factor 2 isoform X3"; protein_id "XP_036366159.1"; exon_number "4";
NC_042997.1	Gnomon	CDS	15021336	15021426	.	+	1	gene_id "LOC115209082"; db_xref "GeneID:115209082"; gbkey "CDS"; gene "LOC115209082"; ID ""; gene_name "LOC115209082"; transcript_id "XM_036510266.1"; product "TNF receptor-associated factor 2 isoform X3"; protein_id "XP_036366159.1"; exon_number "5";
NC_042997.1	Gnomon	CDS	15022617	15022721	.	+	0	gene_id "LOC115209082"; db_xref "GeneID:115209082"; gbkey "CDS"; gene "LOC115209082"; ID ""; gene_name "LOC115209082"; transcript_id "XM_036510266.1"; product "TNF receptor-associated factor 2 isoform X3"; protein_id "XP_036366159.1"; exon_number "6";
NC_042997.1	Gnomon	CDS	15038514	15038591	.	+	0	gene_id "LOC115209082"; db_xref "GeneID:115209082"; gbkey "CDS"; gene "LOC115209082"; ID ""; gene_name "LOC115209082"; transcript_id "XM_036510266.1"; product "TNF receptor-associated factor 2 isoform X3"; protein_id "XP_036366159.1"; exon_number "7";
NC_042997.1	Gnomon	CDS	15040391	15040453	.	+	0	gene_id "LOC115209082"; db_xref "GeneID:115209082"; gbkey "CDS"; gene "LOC115209082"; ID ""; gene_name "LOC115209082"; transcript_id "XM_036510266.1"; product "TNF receptor-associated factor 2 isoform X3"; protein_id "XP_036366159.1"; exon_number "8";
NC_042997.1	Gnomon	CDS	15043324	15044055	.	+	0	gene_id "LOC115209082"; db_xref "GeneID:115209082"; gbkey "CDS"; gene "LOC115209082"; ID ""; gene_name "LOC115209082"; transcript_id "XM_036510266.1"; product "TNF receptor-associated factor 2 isoform X3"; protein_id "XP_036366159.1"; exon_number "9";
NC_042997.1	Gnomon	exon	14984251	14984621	.	+	.	gene_id "LOC115209082"; db_xref "GeneID:115209082"; gbkey "mRNA"; gene "LOC115209082"; ID ""; gene_name "LOC115209082"; transcript_id "XM_036510266.1"; product "TNF receptor-associated factor 2, transcript variant X9"; exon_number "1"; model_evidence "Supporting evidence includes similarity to: 7 Proteins, and 100% coverage of the annotated genomic feature by RNAseq alignments, including 25 samples with support for all annotated introns";
NC_042997.1	Gnomon	exon	14986233	14986281	.	+	.	gene_id "LOC115209082"; db_xref "GeneID:115209082"; gbkey "mRNA"; gene "LOC115209082"; ID ""; gene_name "LOC115209082"; transcript_id "XM_036510266.1"; product "TNF receptor-associated factor 2, transcript variant X9"; exon_number "2"; model_evidence "Supporting evidence includes similarity to: 7 Proteins, and 100% coverage of the annotated genomic feature by RNAseq alignments, including 25 samples with support for all annotated introns";
NC_042997.1	Gnomon	exon	14986618	14986821	.	+	.	gene_id "LOC115209082"; db_xref "GeneID:115209082"; gbkey "mRNA"; gene "LOC115209082"; ID ""; gene_name "LOC115209082"; transcript_id "XM_036510266.1"; product "TNF receptor-associated factor 2, transcript variant X9"; exon_number "3"; model_evidence "Supporting evidence includes similarity to: 7 Proteins, and 100% coverage of the annotated genomic feature by RNAseq alignments, including 25 samples with support for all annotated introns";
NC_042997.1	Gnomon	exon	15004688	15004921	.	+	.	gene_id "LOC115209082"; db_xref "GeneID:115209082"; gbkey "mRNA"; gene "LOC115209082"; ID ""; gene_name "LOC115209082"; transcript_id "XM_036510266.1"; product "TNF receptor-associated factor 2, transcript variant X9"; exon_number "4"; model_evidence "Supporting evidence includes similarity to: 7 Proteins, and 100% coverage of the annotated genomic feature by RNAseq alignments, including 25 samples with support for all annotated introns";
NC_042997.1	Gnomon	exon	15021336	15021426	.	+	.	gene_id "LOC115209082"; db_xref "GeneID:115209082"; gbkey "mRNA"; gene "LOC115209082"; ID ""; gene_name "LOC115209082"; transcript_id "XM_036510266.1"; product "TNF receptor-associated factor 2, transcript variant X9"; exon_number "5"; model_evidence "Supporting evidence includes similarity to: 7 Proteins, and 100% coverage of the annotated genomic feature by RNAseq alignments, including 25 samples with support for all annotated introns";
NC_042997.1	Gnomon	exon	15022617	15022721	.	+	.	gene_id "LOC115209082"; db_xref "GeneID:115209082"; gbkey "mRNA"; gene "LOC115209082"; ID ""; gene_name "LOC115209082"; transcript_id "XM_036510266.1"; product "TNF receptor-associated factor 2, transcript variant X9"; exon_number "6"; model_evidence "Supporting evidence includes similarity to: 7 Proteins, and 100% coverage of the annotated genomic feature by RNAseq alignments, including 25 samples with support for all annotated introns";
NC_042997.1	Gnomon	exon	15038514	15038591	.	+	.	gene_id "LOC115209082"; db_xref "GeneID:115209082"; gbkey "mRNA"; gene "LOC115209082"; ID ""; gene_name "LOC115209082"; transcript_id "XM_036510266.1"; product "TNF receptor-associated factor 2, transcript variant X9"; exon_number "7"; model_evidence "Supporting evidence includes similarity to: 7 Proteins, and 100% coverage of the annotated genomic feature by RNAseq alignments, including 25 samples with support for all annotated introns";
NC_042997.1	Gnomon	exon	15040391	15040453	.	+	.	gene_id "LOC115209082"; db_xref "GeneID:115209082"; gbkey "mRNA"; gene "LOC115209082"; ID ""; gene_name "LOC115209082"; transcript_id "XM_036510266.1"; product "TNF receptor-associated factor 2, transcript variant X9"; exon_number "8"; model_evidence "Supporting evidence includes similarity to: 7 Proteins, and 100% coverage of the annotated genomic feature by RNAseq alignments, including 25 samples with support for all annotated introns";
NC_042997.1	Gnomon	exon	15043324	15045200	.	+	.	gene_id "LOC115209082"; db_xref "GeneID:115209082"; gbkey "mRNA"; gene "LOC115209082"; ID ""; gene_name "LOC115209082"; transcript_id "XM_036510266.1"; product "TNF receptor-associated factor 2, transcript variant X9"; exon_number "9"; model_evidence "Supporting evidence includes similarity to: 7 Proteins, and 100% coverage of the annotated genomic feature by RNAseq alignments, including 25 samples with support for all annotated introns";
NC_042997.1	Gnomon	start_codon	14986811	14986813	.	+	0	gene_id "LOC115209082"; db_xref "GeneID:115209082"; gbkey "CDS"; gene "LOC115209082"; ID ""; gene_name "LOC115209082"; transcript_id "XM_036510266.1"; product "TNF receptor-associated factor 2 isoform X3"; protein_id "XP_036366159.1"; exon_number "3";
NC_042997.1	Gnomon	stop_codon	15044056	15044058	.	+	0	gene_id "LOC115209082"; db_xref "GeneID:115209082"; gbkey "CDS"; gene "LOC115209082"; ID ""; gene_name "LOC115209082"; transcript_id "XM_036510266.1"; product "TNF receptor-associated factor 2 isoform X3"; protein_id "XP_036366159.1"; exon_number "9";
NC_042997.1	Gnomon	transcript	14984078	15045200	.	+	.	gene_id "LOC115209082"; ID "XM_036510345.1"; gene_name "LOC115209082"; transcript_id "XM_036510345.1";
NC_042997.1	Gnomon	CDS	14986811	14986821	.	+	0	gene_id "LOC115209082"; db_xref "GeneID:115209082"; gbkey "CDS"; gene "LOC115209082"; ID ""; gene_name "LOC115209082"; transcript_id "XM_036510345.1"; product "TNF receptor-associated factor 2 isoform X3"; protein_id "XP_036366238.1"; exon_number "4";
NC_042997.1	Gnomon	CDS	15004688	15004921	.	+	1	gene_id "LOC115209082"; db_xref "GeneID:115209082"; gbkey "CDS"; gene "LOC115209082"; ID ""; gene_name "LOC115209082"; transcript_id "XM_036510345.1"; product "TNF receptor-associated factor 2 isoform X3"; protein_id "XP_036366238.1"; exon_number "5";
NC_042997.1	Gnomon	CDS	15021336	15021426	.	+	1	gene_id "LOC115209082"; db_xref "GeneID:115209082"; gbkey "CDS"; gene "LOC115209082"; ID ""; gene_name "LOC115209082"; transcript_id "XM_036510345.1"; product "TNF receptor-associated factor 2 isoform X3"; protein_id "XP_036366238.1"; exon_number "6";
NC_042997.1	Gnomon	CDS	15022617	15022721	.	+	0	gene_id "LOC115209082"; db_xref "GeneID:115209082"; gbkey "CDS"; gene "LOC115209082"; ID ""; gene_name "LOC115209082"; transcript_id "XM_036510345.1"; product "TNF receptor-associated factor 2 isoform X3"; protein_id "XP_036366238.1"; exon_number "7";
NC_042997.1	Gnomon	CDS	15038514	15038591	.	+	0	gene_id "LOC115209082"; db_xref "GeneID:115209082"; gbkey "CDS"; gene "LOC115209082"; ID ""; gene_name "LOC115209082"; transcript_id "XM_036510345.1"; product "TNF receptor-associated factor 2 isoform X3"; protein_id "XP_036366238.1"; exon_number "8";
NC_042997.1	Gnomon	CDS	15040391	15040453	.	+	0	gene_id "LOC115209082"; db_xref "GeneID:115209082"; gbkey "CDS"; gene "LOC115209082"; ID ""; gene_name "LOC115209082"; transcript_id "XM_036510345.1"; product "TNF receptor-associated factor 2 isoform X3"; protein_id "XP_036366238.1"; exon_number "9";
NC_042997.1	Gnomon	CDS	15043324	15044055	.	+	0	gene_id "LOC115209082"; db_xref "GeneID:115209082"; gbkey "CDS"; gene "LOC115209082"; ID ""; gene_name "LOC115209082"; transcript_id "XM_036510345.1"; product "TNF receptor-associated factor 2 isoform X3"; protein_id "XP_036366238.1"; exon_number "10";
NC_042997.1	Gnomon	exon	14984078	14984213	.	+	.	gene_id "LOC115209082"; db_xref "GeneID:115209082"; gbkey "mRNA"; gene "LOC115209082"; ID ""; gene_name "LOC115209082"; transcript_id "XM_036510345.1"; product "TNF receptor-associated factor 2, transcript variant X11"; exon_number "1"; model_evidence "Supporting evidence includes similarity to: 7 Proteins, and 100% coverage of the annotated genomic feature by RNAseq alignments, including 33 samples with support for all annotated introns";
NC_042997.1	Gnomon	exon	14984481	14984610	.	+	.	gene_id "LOC115209082"; db_xref "GeneID:115209082"; gbkey "mRNA"; gene "LOC115209082"; ID ""; gene_name "LOC115209082"; transcript_id "XM_036510345.1"; product "TNF receptor-associated factor 2, transcript variant X11"; exon_number "2"; model_evidence "Supporting evidence includes similarity to: 7 Proteins, and 100% coverage of the annotated genomic feature by RNAseq alignments, including 33 samples with support for all annotated introns";
NC_042997.1	Gnomon	exon	14986233	14986281	.	+	.	gene_id "LOC115209082"; db_xref "GeneID:115209082"; gbkey "mRNA"; gene "LOC115209082"; ID ""; gene_name "LOC115209082"; transcript_id "XM_036510345.1"; product "TNF receptor-associated factor 2, transcript variant X11"; exon_number "3"; model_evidence "Supporting evidence includes similarity to: 7 Proteins, and 100% coverage of the annotated genomic feature by RNAseq alignments, including 33 samples with support for all annotated introns";
NC_042997.1	Gnomon	exon	14986728	14986821	.	+	.	gene_id "LOC115209082"; db_xref "GeneID:115209082"; gbkey "mRNA"; gene "LOC115209082"; ID ""; gene_name "LOC115209082"; transcript_id "XM_036510345.1"; product "TNF receptor-associated factor 2, transcript variant X11"; exon_number "4"; model_evidence "Supporting evidence includes similarity to: 7 Proteins, and 100% coverage of the annotated genomic feature by RNAseq alignments, including 33 samples with support for all annotated introns";
NC_042997.1	Gnomon	exon	15004688	15004921	.	+	.	gene_id "LOC115209082"; db_xref "GeneID:115209082"; gbkey "mRNA"; gene "LOC115209082"; ID ""; gene_name "LOC115209082"; transcript_id "XM_036510345.1"; product "TNF receptor-associated factor 2, transcript variant X11"; exon_number "5"; model_evidence "Supporting evidence includes similarity to: 7 Proteins, and 100% coverage of the annotated genomic feature by RNAseq alignments, including 33 samples with support for all annotated introns";
NC_042997.1	Gnomon	exon	15021336	15021426	.	+	.	gene_id "LOC115209082"; db_xref "GeneID:115209082"; gbkey "mRNA"; gene "LOC115209082"; ID ""; gene_name "LOC115209082"; transcript_id "XM_036510345.1"; product "TNF receptor-associated factor 2, transcript variant X11"; exon_number "6"; model_evidence "Supporting evidence includes similarity to: 7 Proteins, and 100% coverage of the annotated genomic feature by RNAseq alignments, including 33 samples with support for all annotated introns";
NC_042997.1	Gnomon	exon	15022617	15022721	.	+	.	gene_id "LOC115209082"; db_xref "GeneID:115209082"; gbkey "mRNA"; gene "LOC115209082"; ID ""; gene_name "LOC115209082"; transcript_id "XM_036510345.1"; product "TNF receptor-associated factor 2, transcript variant X11"; exon_number "7"; model_evidence "Supporting evidence includes similarity to: 7 Proteins, and 100% coverage of the annotated genomic feature by RNAseq alignments, including 33 samples with support for all annotated introns";
NC_042997.1	Gnomon	exon	15038514	15038591	.	+	.	gene_id "LOC115209082"; db_xref "GeneID:115209082"; gbkey "mRNA"; gene "LOC115209082"; ID ""; gene_name "LOC115209082"; transcript_id "XM_036510345.1"; product "TNF receptor-associated factor 2, transcript variant X11"; exon_number "8"; model_evidence "Supporting evidence includes similarity to: 7 Proteins, and 100% coverage of the annotated genomic feature by RNAseq alignments, including 33 samples with support for all annotated introns";
NC_042997.1	Gnomon	exon	15040391	15040453	.	+	.	gene_id "LOC115209082"; db_xref "GeneID:115209082"; gbkey "mRNA"; gene "LOC115209082"; ID ""; gene_name "LOC115209082"; transcript_id "XM_036510345.1"; product "TNF receptor-associated factor 2, transcript variant X11"; exon_number "9"; model_evidence "Supporting evidence includes similarity to: 7 Proteins, and 100% coverage of the annotated genomic feature by RNAseq alignments, including 33 samples with support for all annotated introns";
NC_042997.1	Gnomon	exon	15043324	15045200	.	+	.	gene_id "LOC115209082"; db_xref "GeneID:115209082"; gbkey "mRNA"; gene "LOC115209082"; ID ""; gene_name "LOC115209082"; transcript_id "XM_036510345.1"; product "TNF receptor-associated factor 2, transcript variant X11"; exon_number "10"; model_evidence "Supporting evidence includes similarity to: 7 Proteins, and 100% coverage of the annotated genomic feature by RNAseq alignments, including 33 samples with support for all annotated introns";
NC_042997.1	Gnomon	start_codon	14986811	14986813	.	+	0	gene_id "LOC115209082"; db_xref "GeneID:115209082"; gbkey "CDS"; gene "LOC115209082"; ID ""; gene_name "LOC115209082"; transcript_id "XM_036510345.1"; product "TNF receptor-associated factor 2 isoform X3"; protein_id "XP_036366238.1"; exon_number "4";
NC_042997.1	Gnomon	stop_codon	15044056	15044058	.	+	0	gene_id "LOC115209082"; db_xref "GeneID:115209082"; gbkey "CDS"; gene "LOC115209082"; ID ""; gene_name "LOC115209082"; transcript_id "XM_036510345.1"; product "TNF receptor-associated factor 2 isoform X3"; protein_id "XP_036366238.1"; exon_number "10";
NC_042997.1	Gnomon	transcript	14984078	15045200	.	+	.	gene_id "LOC115209082"; ID "XM_036510413.1"; gene_name "LOC115209082"; transcript_id "XM_036510413.1";
NC_042997.1	Gnomon	CDS	15004698	15004921	.	+	0	gene_id "LOC115209082"; db_xref "GeneID:115209082"; gbkey "CDS"; gene "LOC115209082"; ID ""; gene_name "LOC115209082"; transcript_id "XM_036510413.1"; product "TNF receptor-associated factor 2 isoform X4"; protein_id "XP_036366306.1"; exon_number "4";
NC_042997.1	Gnomon	CDS	15021336	15021426	.	+	1	gene_id "LOC115209082"; db_xref "GeneID:115209082"; gbkey "CDS"; gene "LOC115209082"; ID ""; gene_name "LOC115209082"; transcript_id "XM_036510413.1"; product "TNF receptor-associated factor 2 isoform X4"; protein_id "XP_036366306.1"; exon_number "5";
NC_042997.1	Gnomon	CDS	15022617	15022721	.	+	0	gene_id "LOC115209082"; db_xref "GeneID:115209082"; gbkey "CDS"; gene "LOC115209082"; ID ""; gene_name "LOC115209082"; transcript_id "XM_036510413.1"; product "TNF receptor-associated factor 2 isoform X4"; protein_id "XP_036366306.1"; exon_number "6";
NC_042997.1	Gnomon	CDS	15038514	15038591	.	+	0	gene_id "LOC115209082"; db_xref "GeneID:115209082"; gbkey "CDS"; gene "LOC115209082"; ID ""; gene_name "LOC115209082"; transcript_id "XM_036510413.1"; product "TNF receptor-associated factor 2 isoform X4"; protein_id "XP_036366306.1"; exon_number "7";
NC_042997.1	Gnomon	CDS	15040391	15040453	.	+	0	gene_id "LOC115209082"; db_xref "GeneID:115209082"; gbkey "CDS"; gene "LOC115209082"; ID ""; gene_name "LOC115209082"; transcript_id "XM_036510413.1"; product "TNF receptor-associated factor 2 isoform X4"; protein_id "XP_036366306.1"; exon_number "8";
NC_042997.1	Gnomon	CDS	15043324	15044055	.	+	0	gene_id "LOC115209082"; db_xref "GeneID:115209082"; gbkey "CDS"; gene "LOC115209082"; ID ""; gene_name "LOC115209082"; transcript_id "XM_036510413.1"; product "TNF receptor-associated factor 2 isoform X4"; protein_id "XP_036366306.1"; exon_number "9";
NC_042997.1	Gnomon	exon	14984078	14984213	.	+	.	gene_id "LOC115209082"; db_xref "GeneID:115209082"; gbkey "mRNA"; gene "LOC115209082"; ID ""; gene_name "LOC115209082"; transcript_id "XM_036510413.1"; product "TNF receptor-associated factor 2, transcript variant X13"; exon_number "1"; model_evidence "Supporting evidence includes similarity to: 7 Proteins, and 100% coverage of the annotated genomic feature by RNAseq alignments, including 31 samples with support for all annotated introns";
NC_042997.1	Gnomon	exon	14984481	14984609	.	+	.	gene_id "LOC115209082"; db_xref "GeneID:115209082"; gbkey "mRNA"; gene "LOC115209082"; ID ""; gene_name "LOC115209082"; transcript_id "XM_036510413.1"; product "TNF receptor-associated factor 2, transcript variant X13"; exon_number "2"; model_evidence "Supporting evidence includes similarity to: 7 Proteins, and 100% coverage of the annotated genomic feature by RNAseq alignments, including 31 samples with support for all annotated introns";
NC_042997.1	Gnomon	exon	14986229	14986281	.	+	.	gene_id "LOC115209082"; db_xref "GeneID:115209082"; gbkey "mRNA"; gene "LOC115209082"; ID ""; gene_name "LOC115209082"; transcript_id "XM_036510413.1"; product "TNF receptor-associated factor 2, transcript variant X13"; exon_number "3"; model_evidence "Supporting evidence includes similarity to: 7 Proteins, and 100% coverage of the annotated genomic feature by RNAseq alignments, including 31 samples with support for all annotated introns";
NC_042997.1	Gnomon	exon	15004688	15004921	.	+	.	gene_id "LOC115209082"; db_xref "GeneID:115209082"; gbkey "mRNA"; gene "LOC115209082"; ID ""; gene_name "LOC115209082"; transcript_id "XM_036510413.1"; product "TNF receptor-associated factor 2, transcript variant X13"; exon_number "4"; model_evidence "Supporting evidence includes similarity to: 7 Proteins, and 100% coverage of the annotated genomic feature by RNAseq alignments, including 31 samples with support for all annotated introns";
NC_042997.1	Gnomon	exon	15021336	15021426	.	+	.	gene_id "LOC115209082"; db_xref "GeneID:115209082"; gbkey "mRNA"; gene "LOC115209082"; ID ""; gene_name "LOC115209082"; transcript_id "XM_036510413.1"; product "TNF receptor-associated factor 2, transcript variant X13"; exon_number "5"; model_evidence "Supporting evidence includes similarity to: 7 Proteins, and 100% coverage of the annotated genomic feature by RNAseq alignments, including 31 samples with support for all annotated introns";
NC_042997.1	Gnomon	exon	15022617	15022721	.	+	.	gene_id "LOC115209082"; db_xref "GeneID:115209082"; gbkey "mRNA"; gene "LOC115209082"; ID ""; gene_name "LOC115209082"; transcript_id "XM_036510413.1"; product "TNF receptor-associated factor 2, transcript variant X13"; exon_number "6"; model_evidence "Supporting evidence includes similarity to: 7 Proteins, and 100% coverage of the annotated genomic feature by RNAseq alignments, including 31 samples with support for all annotated introns";
NC_042997.1	Gnomon	exon	15038514	15038591	.	+	.	gene_id "LOC115209082"; db_xref "GeneID:115209082"; gbkey "mRNA"; gene "LOC115209082"; ID ""; gene_name "LOC115209082"; transcript_id "XM_036510413.1"; product "TNF receptor-associated factor 2, transcript variant X13"; exon_number "7"; model_evidence "Supporting evidence includes similarity to: 7 Proteins, and 100% coverage of the annotated genomic feature by RNAseq alignments, including 31 samples with support for all annotated introns";
NC_042997.1	Gnomon	exon	15040391	15040453	.	+	.	gene_id "LOC115209082"; db_xref "GeneID:115209082"; gbkey "mRNA"; gene "LOC115209082"; ID ""; gene_name "LOC115209082"; transcript_id "XM_036510413.1"; product "TNF receptor-associated factor 2, transcript variant X13"; exon_number "8"; model_evidence "Supporting evidence includes similarity to: 7 Proteins, and 100% coverage of the annotated genomic feature by RNAseq alignments, including 31 samples with support for all annotated introns";
NC_042997.1	Gnomon	exon	15043324	15045200	.	+	.	gene_id "LOC115209082"; db_xref "GeneID:115209082"; gbkey "mRNA"; gene "LOC115209082"; ID ""; gene_name "LOC115209082"; transcript_id "XM_036510413.1"; product "TNF receptor-associated factor 2, transcript variant X13"; exon_number "9"; model_evidence "Supporting evidence includes similarity to: 7 Proteins, and 100% coverage of the annotated genomic feature by RNAseq alignments, including 31 samples with support for all annotated introns";
NC_042997.1	Gnomon	start_codon	15004698	15004700	.	+	0	gene_id "LOC115209082"; db_xref "GeneID:115209082"; gbkey "CDS"; gene "LOC115209082"; ID ""; gene_name "LOC115209082"; transcript_id "XM_036510413.1"; product "TNF receptor-associated factor 2 isoform X4"; protein_id "XP_036366306.1"; exon_number "4";
NC_042997.1	Gnomon	stop_codon	15044056	15044058	.	+	0	gene_id "LOC115209082"; db_xref "GeneID:115209082"; gbkey "CDS"; gene "LOC115209082"; ID ""; gene_name "LOC115209082"; transcript_id "XM_036510413.1"; product "TNF receptor-associated factor 2 isoform X4"; protein_id "XP_036366306.1"; exon_number "9";
NC_042997.1	Gnomon	transcript	14984078	15045200	.	+	.	gene_id "LOC115209082"; ID "XM_036510465.1"; gene_name "LOC115209082"; transcript_id "XM_036510465.1";
NC_042997.1	Gnomon	CDS	15004698	15004921	.	+	0	gene_id "LOC115209082"; db_xref "GeneID:115209082"; gbkey "CDS"; gene "LOC115209082"; ID ""; gene_name "LOC115209082"; transcript_id "XM_036510465.1"; product "TNF receptor-associated factor 2 isoform X4"; protein_id "XP_036366358.1"; exon_number "4";
NC_042997.1	Gnomon	CDS	15021336	15021426	.	+	1	gene_id "LOC115209082"; db_xref "GeneID:115209082"; gbkey "CDS"; gene "LOC115209082"; ID ""; gene_name "LOC115209082"; transcript_id "XM_036510465.1"; product "TNF receptor-associated factor 2 isoform X4"; protein_id "XP_036366358.1"; exon_number "5";
NC_042997.1	Gnomon	CDS	15022617	15022721	.	+	0	gene_id "LOC115209082"; db_xref "GeneID:115209082"; gbkey "CDS"; gene "LOC115209082"; ID ""; gene_name "LOC115209082"; transcript_id "XM_036510465.1"; product "TNF receptor-associated factor 2 isoform X4"; protein_id "XP_036366358.1"; exon_number "6";
NC_042997.1	Gnomon	CDS	15038514	15038591	.	+	0	gene_id "LOC115209082"; db_xref "GeneID:115209082"; gbkey "CDS"; gene "LOC115209082"; ID ""; gene_name "LOC115209082"; transcript_id "XM_036510465.1"; product "TNF receptor-associated factor 2 isoform X4"; protein_id "XP_036366358.1"; exon_number "7";
NC_042997.1	Gnomon	CDS	15040391	15040453	.	+	0	gene_id "LOC115209082"; db_xref "GeneID:115209082"; gbkey "CDS"; gene "LOC115209082"; ID ""; gene_name "LOC115209082"; transcript_id "XM_036510465.1"; product "TNF receptor-associated factor 2 isoform X4"; protein_id "XP_036366358.1"; exon_number "8";
NC_042997.1	Gnomon	CDS	15043324	15044055	.	+	0	gene_id "LOC115209082"; db_xref "GeneID:115209082"; gbkey "CDS"; gene "LOC115209082"; ID ""; gene_name "LOC115209082"; transcript_id "XM_036510465.1"; product "TNF receptor-associated factor 2 isoform X4"; protein_id "XP_036366358.1"; exon_number "9";
NC_042997.1	Gnomon	exon	14984078	14984213	.	+	.	gene_id "LOC115209082"; db_xref "GeneID:115209082"; gbkey "mRNA"; gene "LOC115209082"; ID ""; gene_name "LOC115209082"; transcript_id "XM_036510465.1"; product "TNF receptor-associated factor 2, transcript variant X15"; exon_number "1"; model_evidence "Supporting evidence includes similarity to: 7 Proteins, and 100% coverage of the annotated genomic feature by RNAseq alignments, including 25 samples with support for all annotated introns";
NC_042997.1	Gnomon	exon	14984481	14984621	.	+	.	gene_id "LOC115209082"; db_xref "GeneID:115209082"; gbkey "mRNA"; gene "LOC115209082"; ID ""; gene_name "LOC115209082"; transcript_id "XM_036510465.1"; product "TNF receptor-associated factor 2, transcript variant X15"; exon_number "2"; model_evidence "Supporting evidence includes similarity to: 7 Proteins, and 100% coverage of the annotated genomic feature by RNAseq alignments, including 25 samples with support for all annotated introns";
NC_042997.1	Gnomon	exon	14986233	14986281	.	+	.	gene_id "LOC115209082"; db_xref "GeneID:115209082"; gbkey "mRNA"; gene "LOC115209082"; ID ""; gene_name "LOC115209082"; transcript_id "XM_036510465.1"; product "TNF receptor-associated factor 2, transcript variant X15"; exon_number "3"; model_evidence "Supporting evidence includes similarity to: 7 Proteins, and 100% coverage of the annotated genomic feature by RNAseq alignments, including 25 samples with support for all annotated introns";
NC_042997.1	Gnomon	exon	15004688	15004921	.	+	.	gene_id "LOC115209082"; db_xref "GeneID:115209082"; gbkey "mRNA"; gene "LOC115209082"; ID ""; gene_name "LOC115209082"; transcript_id "XM_036510465.1"; product "TNF receptor-associated factor 2, transcript variant X15"; exon_number "4"; model_evidence "Supporting evidence includes similarity to: 7 Proteins, and 100% coverage of the annotated genomic feature by RNAseq alignments, including 25 samples with support for all annotated introns";
NC_042997.1	Gnomon	exon	15021336	15021426	.	+	.	gene_id "LOC115209082"; db_xref "GeneID:115209082"; gbkey "mRNA"; gene "LOC115209082"; ID ""; gene_name "LOC115209082"; transcript_id "XM_036510465.1"; product "TNF receptor-associated factor 2, transcript variant X15"; exon_number "5"; model_evidence "Supporting evidence includes similarity to: 7 Proteins, and 100% coverage of the annotated genomic feature by RNAseq alignments, including 25 samples with support for all annotated introns";
NC_042997.1	Gnomon	exon	15022617	15022721	.	+	.	gene_id "LOC115209082"; db_xref "GeneID:115209082"; gbkey "mRNA"; gene "LOC115209082"; ID ""; gene_name "LOC115209082"; transcript_id "XM_036510465.1"; product "TNF receptor-associated factor 2, transcript variant X15"; exon_number "6"; model_evidence "Supporting evidence includes similarity to: 7 Proteins, and 100% coverage of the annotated genomic feature by RNAseq alignments, including 25 samples with support for all annotated introns";
NC_042997.1	Gnomon	exon	15038514	15038591	.	+	.	gene_id "LOC115209082"; db_xref "GeneID:115209082"; gbkey "mRNA"; gene "LOC115209082"; ID ""; gene_name "LOC115209082"; transcript_id "XM_036510465.1"; product "TNF receptor-associated factor 2, transcript variant X15"; exon_number "7"; model_evidence "Supporting evidence includes similarity to: 7 Proteins, and 100% coverage of the annotated genomic feature by RNAseq alignments, including 25 samples with support for all annotated introns";
NC_042997.1	Gnomon	exon	15040391	15040453	.	+	.	gene_id "LOC115209082"; db_xref "GeneID:115209082"; gbkey "mRNA"; gene "LOC115209082"; ID ""; gene_name "LOC115209082"; transcript_id "XM_036510465.1"; product "TNF receptor-associated factor 2, transcript variant X15"; exon_number "8"; model_evidence "Supporting evidence includes similarity to: 7 Proteins, and 100% coverage of the annotated genomic feature by RNAseq alignments, including 25 samples with support for all annotated introns";
NC_042997.1	Gnomon	exon	15043324	15045200	.	+	.	gene_id "LOC115209082"; db_xref "GeneID:115209082"; gbkey "mRNA"; gene "LOC115209082"; ID ""; gene_name "LOC115209082"; transcript_id "XM_036510465.1"; product "TNF receptor-associated factor 2, transcript variant X15"; exon_number "9"; model_evidence "Supporting evidence includes similarity to: 7 Proteins, and 100% coverage of the annotated genomic feature by RNAseq alignments, including 25 samples with support for all annotated introns";
NC_042997.1	Gnomon	start_codon	15004698	15004700	.	+	0	gene_id "LOC115209082"; db_xref "GeneID:115209082"; gbkey "CDS"; gene "LOC115209082"; ID ""; gene_name "LOC115209082"; transcript_id "XM_036510465.1"; product "TNF receptor-associated factor 2 isoform X4"; protein_id "XP_036366358.1"; exon_number "4";
NC_042997.1	Gnomon	stop_codon	15044056	15044058	.	+	0	gene_id "LOC115209082"; db_xref "GeneID:115209082"; gbkey "CDS"; gene "LOC115209082"; ID ""; gene_name "LOC115209082"; transcript_id "XM_036510465.1"; product "TNF receptor-associated factor 2 isoform X4"; protein_id "XP_036366358.1"; exon_number "9";
NC_042997.1	Gnomon	transcript	14980015	15045200	.	+	.	gene_id "LOC115209082"; ID "XM_036510571.1"; gene_name "LOC115209082"; transcript_id "XM_036510571.1";
NC_042997.1	Gnomon	CDS	15004698	15004921	.	+	0	gene_id "LOC115209082"; db_xref "GeneID:115209082"; gbkey "CDS"; gene "LOC115209082"; ID ""; gene_name "LOC115209082"; transcript_id "XM_036510571.1"; product "TNF receptor-associated factor 2 isoform X4"; protein_id "XP_036366464.1"; exon_number "2";
NC_042997.1	Gnomon	CDS	15021336	15021426	.	+	1	gene_id "LOC115209082"; db_xref "GeneID:115209082"; gbkey "CDS"; gene "LOC115209082"; ID ""; gene_name "LOC115209082"; transcript_id "XM_036510571.1"; product "TNF receptor-associated factor 2 isoform X4"; protein_id "XP_036366464.1"; exon_number "3";
NC_042997.1	Gnomon	CDS	15022617	15022721	.	+	0	gene_id "LOC115209082"; db_xref "GeneID:115209082"; gbkey "CDS"; gene "LOC115209082"; ID ""; gene_name "LOC115209082"; transcript_id "XM_036510571.1"; product "TNF receptor-associated factor 2 isoform X4"; protein_id "XP_036366464.1"; exon_number "4";
NC_042997.1	Gnomon	CDS	15038514	15038591	.	+	0	gene_id "LOC115209082"; db_xref "GeneID:115209082"; gbkey "CDS"; gene "LOC115209082"; ID ""; gene_name "LOC115209082"; transcript_id "XM_036510571.1"; product "TNF receptor-associated factor 2 isoform X4"; protein_id "XP_036366464.1"; exon_number "5";
NC_042997.1	Gnomon	CDS	15040391	15040453	.	+	0	gene_id "LOC115209082"; db_xref "GeneID:115209082"; gbkey "CDS"; gene "LOC115209082"; ID ""; gene_name "LOC115209082"; transcript_id "XM_036510571.1"; product "TNF receptor-associated factor 2 isoform X4"; protein_id "XP_036366464.1"; exon_number "6";
NC_042997.1	Gnomon	CDS	15043324	15044055	.	+	0	gene_id "LOC115209082"; db_xref "GeneID:115209082"; gbkey "CDS"; gene "LOC115209082"; ID ""; gene_name "LOC115209082"; transcript_id "XM_036510571.1"; product "TNF receptor-associated factor 2 isoform X4"; protein_id "XP_036366464.1"; exon_number "7";
NC_042997.1	Gnomon	exon	14980015	14980309	.	+	.	gene_id "LOC115209082"; db_xref "GeneID:115209082"; gbkey "mRNA"; gene "LOC115209082"; ID ""; gene_name "LOC115209082"; transcript_id "XM_036510571.1"; product "TNF receptor-associated factor 2, transcript variant X18"; exon_number "1"; model_evidence "Supporting evidence includes similarity to: 7 Proteins, and 100% coverage of the annotated genomic feature by RNAseq alignments, including 31 samples with support for all annotated introns";
NC_042997.1	Gnomon	exon	15004688	15004921	.	+	.	gene_id "LOC115209082"; db_xref "GeneID:115209082"; gbkey "mRNA"; gene "LOC115209082"; ID ""; gene_name "LOC115209082"; transcript_id "XM_036510571.1"; product "TNF receptor-associated factor 2, transcript variant X18"; exon_number "2"; model_evidence "Supporting evidence includes similarity to: 7 Proteins, and 100% coverage of the annotated genomic feature by RNAseq alignments, including 31 samples with support for all annotated introns";
NC_042997.1	Gnomon	exon	15021336	15021426	.	+	.	gene_id "LOC115209082"; db_xref "GeneID:115209082"; gbkey "mRNA"; gene "LOC115209082"; ID ""; gene_name "LOC115209082"; transcript_id "XM_036510571.1"; product "TNF receptor-associated factor 2, transcript variant X18"; exon_number "3"; model_evidence "Supporting evidence includes similarity to: 7 Proteins, and 100% coverage of the annotated genomic feature by RNAseq alignments, including 31 samples with support for all annotated introns";
NC_042997.1	Gnomon	exon	15022617	15022721	.	+	.	gene_id "LOC115209082"; db_xref "GeneID:115209082"; gbkey "mRNA"; gene "LOC115209082"; ID ""; gene_name "LOC115209082"; transcript_id "XM_036510571.1"; product "TNF receptor-associated factor 2, transcript variant X18"; exon_number "4"; model_evidence "Supporting evidence includes similarity to: 7 Proteins, and 100% coverage of the annotated genomic feature by RNAseq alignments, including 31 samples with support for all annotated introns";
NC_042997.1	Gnomon	exon	15038514	15038591	.	+	.	gene_id "LOC115209082"; db_xref "GeneID:115209082"; gbkey "mRNA"; gene "LOC115209082"; ID ""; gene_name "LOC115209082"; transcript_id "XM_036510571.1"; product "TNF receptor-associated factor 2, transcript variant X18"; exon_number "5"; model_evidence "Supporting evidence includes similarity to: 7 Proteins, and 100% coverage of the annotated genomic feature by RNAseq alignments, including 31 samples with support for all annotated introns";
NC_042997.1	Gnomon	exon	15040391	15040453	.	+	.	gene_id "LOC115209082"; db_xref "GeneID:115209082"; gbkey "mRNA"; gene "LOC115209082"; ID ""; gene_name "LOC115209082"; transcript_id "XM_036510571.1"; product "TNF receptor-associated factor 2, transcript variant X18"; exon_number "6"; model_evidence "Supporting evidence includes similarity to: 7 Proteins, and 100% coverage of the annotated genomic feature by RNAseq alignments, including 31 samples with support for all annotated introns";
NC_042997.1	Gnomon	exon	15043324	15045200	.	+	.	gene_id "LOC115209082"; db_xref "GeneID:115209082"; gbkey "mRNA"; gene "LOC115209082"; ID ""; gene_name "LOC115209082"; transcript_id "XM_036510571.1"; product "TNF receptor-associated factor 2, transcript variant X18"; exon_number "7"; model_evidence "Supporting evidence includes similarity to: 7 Proteins, and 100% coverage of the annotated genomic feature by RNAseq alignments, including 31 samples with support for all annotated introns";
NC_042997.1	Gnomon	start_codon	15004698	15004700	.	+	0	gene_id "LOC115209082"; db_xref "GeneID:115209082"; gbkey "CDS"; gene "LOC115209082"; ID ""; gene_name "LOC115209082"; transcript_id "XM_036510571.1"; product "TNF receptor-associated factor 2 isoform X4"; protein_id "XP_036366464.1"; exon_number "2";
NC_042997.1	Gnomon	stop_codon	15044056	15044058	.	+	0	gene_id "LOC115209082"; db_xref "GeneID:115209082"; gbkey "CDS"; gene "LOC115209082"; ID ""; gene_name "LOC115209082"; transcript_id "XM_036510571.1"; product "TNF receptor-associated factor 2 isoform X4"; protein_id "XP_036366464.1"; exon_number "7";
NC_042997.1	Gnomon	gene	41545326	41588375	.	+	.	gene_id "LOC115209123"; db_xref "GeneID:115209123"; gbkey "Gene"; gene "LOC115209123"; gene_biotype "protein_coding"; ID ""; gene_name "LOC115209123";
NC_042997.1	Gnomon~FLAMseq	transcript	41545326	41588375	.	+	.	gene_id "LOC115209123"; ID "XM_036503906.1"; gene_name "LOC115209123"; transcript_id "FLAMseq_ext~XM_036503906.1"; three_prime_ext "20471";
NC_042997.1	Gnomon~FLAMseq	exon	41545326	41545502	.	+	.	gene_id "LOC115209123"; db_xref "GeneID:115209123"; gbkey "mRNA"; gene "LOC115209123"; ID ""; gene_name "LOC115209123"; transcript_id "FLAMseq_ext~XM_036503906.1"; product "E3 ubiquitin-protein ligase MIB1-like"; exon_number "1"; model_evidence "Supporting evidence includes similarity to: 94% coverage of the annotated genomic feature by RNAseq alignments";
NC_042997.1	Gnomon~FLAMseq	exon	41548224	41548378	.	+	.	gene_id "LOC115209123"; db_xref "GeneID:115209123"; gbkey "mRNA"; gene "LOC115209123"; ID ""; gene_name "LOC115209123"; transcript_id "FLAMseq_ext~XM_036503906.1"; product "E3 ubiquitin-protein ligase MIB1-like"; exon_number "2"; model_evidence "Supporting evidence includes similarity to: 94% coverage of the annotated genomic feature by RNAseq alignments";
NC_042997.1	Gnomon~FLAMseq	exon	41549310	41549346	.	+	.	gene_id "LOC115209123"; db_xref "GeneID:115209123"; gbkey "mRNA"; gene "LOC115209123"; ID ""; gene_name "LOC115209123"; transcript_id "FLAMseq_ext~XM_036503906.1"; product "E3 ubiquitin-protein ligase MIB1-like"; exon_number "3"; model_evidence "Supporting evidence includes similarity to: 94% coverage of the annotated genomic feature by RNAseq alignments";
NC_042997.1	Gnomon~FLAMseq	exon	41553399	41553608	.	+	.	gene_id "LOC115209123"; db_xref "GeneID:115209123"; gbkey "mRNA"; gene "LOC115209123"; ID ""; gene_name "LOC115209123"; transcript_id "FLAMseq_ext~XM_036503906.1"; product "E3 ubiquitin-protein ligase MIB1-like"; exon_number "4"; model_evidence "Supporting evidence includes similarity to: 94% coverage of the annotated genomic feature by RNAseq alignments";
NC_042997.1	Gnomon~FLAMseq	exon	41555241	41555416	.	+	.	gene_id "LOC115209123"; db_xref "GeneID:115209123"; gbkey "mRNA"; gene "LOC115209123"; ID ""; gene_name "LOC115209123"; transcript_id "FLAMseq_ext~XM_036503906.1"; product "E3 ubiquitin-protein ligase MIB1-like"; exon_number "5"; model_evidence "Supporting evidence includes similarity to: 94% coverage of the annotated genomic feature by RNAseq alignments";
NC_042997.1	Gnomon~FLAMseq	exon	41562512	41562654	.	+	.	gene_id "LOC115209123"; db_xref "GeneID:115209123"; gbkey "mRNA"; gene "LOC115209123"; ID ""; gene_name "LOC115209123"; transcript_id "FLAMseq_ext~XM_036503906.1"; product "E3 ubiquitin-protein ligase MIB1-like"; exon_number "6"; model_evidence "Supporting evidence includes similarity to: 94% coverage of the annotated genomic feature by RNAseq alignments";
NC_042997.1	Gnomon~FLAMseq	exon	41563632	41563697	.	+	.	gene_id "LOC115209123"; db_xref "GeneID:115209123"; gbkey "mRNA"; gene "LOC115209123"; ID ""; gene_name "LOC115209123"; transcript_id "FLAMseq_ext~XM_036503906.1"; product "E3 ubiquitin-protein ligase MIB1-like"; exon_number "7"; model_evidence "Supporting evidence includes similarity to: 94% coverage of the annotated genomic feature by RNAseq alignments";
NC_042997.1	Gnomon~FLAMseq	exon	41564601	41564672	.	+	.	gene_id "LOC115209123"; db_xref "GeneID:115209123"; gbkey "mRNA"; gene "LOC115209123"; ID ""; gene_name "LOC115209123"; transcript_id "FLAMseq_ext~XM_036503906.1"; product "E3 ubiquitin-protein ligase MIB1-like"; exon_number "8"; model_evidence "Supporting evidence includes similarity to: 94% coverage of the annotated genomic feature by RNAseq alignments";
NC_042997.1	Gnomon~FLAMseq	exon	41567496	41567904	.	+	.	gene_id "LOC115209123"; db_xref "GeneID:115209123"; gbkey "mRNA"; gene "LOC115209123"; ID ""; gene_name "LOC115209123"; transcript_id "FLAMseq_ext~XM_036503906.1"; product "E3 ubiquitin-protein ligase MIB1-like"; exon_number "9"; model_evidence "Supporting evidence includes similarity to: 94% coverage of the annotated genomic feature by RNAseq alignments";
NC_042997.1	Gnomon~FLAMseq	exon	41567496	41588375	.	+	.	gene_id "LOC115209123"; db_xref "GeneID:115209123"; gbkey "mRNA"; gene "LOC115209123"; ID ""; gene_name "LOC115209123"; transcript_id "FLAMseq_ext~XM_036503906.1"; product ""; exon_number "9"; model_evidence ""; three_prime_ext "20471";
NC_042997.1	Gnomon	transcript	41545326	41567904	.	+	.	gene_id "LOC115209123"; ID "XM_036503906.1"; gene_name "LOC115209123"; transcript_id "XM_036503906.1";
NC_042997.1	Gnomon	CDS	41545326	41545502	.	+	0	gene_id "LOC115209123"; db_xref "GeneID:115209123"; gbkey "CDS"; gene "LOC115209123"; ID ""; gene_name "LOC115209123"; transcript_id "XM_036503906.1"; product "E3 ubiquitin-protein ligase MIB1-like"; protein_id "XP_036359799.1"; exon_number "1";
NC_042997.1	Gnomon	CDS	41548224	41548378	.	+	0	gene_id "LOC115209123"; db_xref "GeneID:115209123"; gbkey "CDS"; gene "LOC115209123"; ID ""; gene_name "LOC115209123"; transcript_id "XM_036503906.1"; product "E3 ubiquitin-protein ligase MIB1-like"; protein_id "XP_036359799.1"; exon_number "2";
NC_042997.1	Gnomon	CDS	41549310	41549346	.	+	1	gene_id "LOC115209123"; db_xref "GeneID:115209123"; gbkey "CDS"; gene "LOC115209123"; ID ""; gene_name "LOC115209123"; transcript_id "XM_036503906.1"; product "E3 ubiquitin-protein ligase MIB1-like"; protein_id "XP_036359799.1"; exon_number "3";
NC_042997.1	Gnomon	CDS	41553399	41553608	.	+	0	gene_id "LOC115209123"; db_xref "GeneID:115209123"; gbkey "CDS"; gene "LOC115209123"; ID ""; gene_name "LOC115209123"; transcript_id "XM_036503906.1"; product "E3 ubiquitin-protein ligase MIB1-like"; protein_id "XP_036359799.1"; exon_number "4";
NC_042997.1	Gnomon	CDS	41555241	41555416	.	+	0	gene_id "LOC115209123"; db_xref "GeneID:115209123"; gbkey "CDS"; gene "LOC115209123"; ID ""; gene_name "LOC115209123"; transcript_id "XM_036503906.1"; product "E3 ubiquitin-protein ligase MIB1-like"; protein_id "XP_036359799.1"; exon_number "5";
NC_042997.1	Gnomon	CDS	41562512	41562654	.	+	1	gene_id "LOC115209123"; db_xref "GeneID:115209123"; gbkey "CDS"; gene "LOC115209123"; ID ""; gene_name "LOC115209123"; transcript_id "XM_036503906.1"; product "E3 ubiquitin-protein ligase MIB1-like"; protein_id "XP_036359799.1"; exon_number "6";
NC_042997.1	Gnomon	CDS	41563632	41563697	.	+	2	gene_id "LOC115209123"; db_xref "GeneID:115209123"; gbkey "CDS"; gene "LOC115209123"; ID ""; gene_name "LOC115209123"; transcript_id "XM_036503906.1"; product "E3 ubiquitin-protein ligase MIB1-like"; protein_id "XP_036359799.1"; exon_number "7";
NC_042997.1	Gnomon	CDS	41564601	41564672	.	+	2	gene_id "LOC115209123"; db_xref "GeneID:115209123"; gbkey "CDS"; gene "LOC115209123"; ID ""; gene_name "LOC115209123"; transcript_id "XM_036503906.1"; product "E3 ubiquitin-protein ligase MIB1-like"; protein_id "XP_036359799.1"; exon_number "8";
NC_042997.1	Gnomon	CDS	41567496	41567695	.	+	2	gene_id "LOC115209123"; db_xref "GeneID:115209123"; gbkey "CDS"; gene "LOC115209123"; ID ""; gene_name "LOC115209123"; transcript_id "XM_036503906.1"; product "E3 ubiquitin-protein ligase MIB1-like"; protein_id "XP_036359799.1"; exon_number "9";
NC_042997.1	Gnomon	exon	41545326	41545502	.	+	.	gene_id "LOC115209123"; db_xref "GeneID:115209123"; gbkey "mRNA"; gene "LOC115209123"; ID ""; gene_name "LOC115209123"; transcript_id "XM_036503906.1"; product "E3 ubiquitin-protein ligase MIB1-like"; exon_number "1"; model_evidence "Supporting evidence includes similarity to: 94% coverage of the annotated genomic feature by RNAseq alignments";
NC_042997.1	Gnomon	exon	41548224	41548378	.	+	.	gene_id "LOC115209123"; db_xref "GeneID:115209123"; gbkey "mRNA"; gene "LOC115209123"; ID ""; gene_name "LOC115209123"; transcript_id "XM_036503906.1"; product "E3 ubiquitin-protein ligase MIB1-like"; exon_number "2"; model_evidence "Supporting evidence includes similarity to: 94% coverage of the annotated genomic feature by RNAseq alignments";
NC_042997.1	Gnomon	exon	41549310	41549346	.	+	.	gene_id "LOC115209123"; db_xref "GeneID:115209123"; gbkey "mRNA"; gene "LOC115209123"; ID ""; gene_name "LOC115209123"; transcript_id "XM_036503906.1"; product "E3 ubiquitin-protein ligase MIB1-like"; exon_number "3"; model_evidence "Supporting evidence includes similarity to: 94% coverage of the annotated genomic feature by RNAseq alignments";
NC_042997.1	Gnomon	exon	41553399	41553608	.	+	.	gene_id "LOC115209123"; db_xref "GeneID:115209123"; gbkey "mRNA"; gene "LOC115209123"; ID ""; gene_name "LOC115209123"; transcript_id "XM_036503906.1"; product "E3 ubiquitin-protein ligase MIB1-like"; exon_number "4"; model_evidence "Supporting evidence includes similarity to: 94% coverage of the annotated genomic feature by RNAseq alignments";
NC_042997.1	Gnomon	exon	41555241	41555416	.	+	.	gene_id "LOC115209123"; db_xref "GeneID:115209123"; gbkey "mRNA"; gene "LOC115209123"; ID ""; gene_name "LOC115209123"; transcript_id "XM_036503906.1"; product "E3 ubiquitin-protein ligase MIB1-like"; exon_number "5"; model_evidence "Supporting evidence includes similarity to: 94% coverage of the annotated genomic feature by RNAseq alignments";
NC_042997.1	Gnomon	exon	41562512	41562654	.	+	.	gene_id "LOC115209123"; db_xref "GeneID:115209123"; gbkey "mRNA"; gene "LOC115209123"; ID ""; gene_name "LOC115209123"; transcript_id "XM_036503906.1"; product "E3 ubiquitin-protein ligase MIB1-like"; exon_number "6"; model_evidence "Supporting evidence includes similarity to: 94% coverage of the annotated genomic feature by RNAseq alignments";
NC_042997.1	Gnomon	exon	41563632	41563697	.	+	.	gene_id "LOC115209123"; db_xref "GeneID:115209123"; gbkey "mRNA"; gene "LOC115209123"; ID ""; gene_name "LOC115209123"; transcript_id "XM_036503906.1"; product "E3 ubiquitin-protein ligase MIB1-like"; exon_number "7"; model_evidence "Supporting evidence includes similarity to: 94% coverage of the annotated genomic feature by RNAseq alignments";
NC_042997.1	Gnomon	exon	41564601	41564672	.	+	.	gene_id "LOC115209123"; db_xref "GeneID:115209123"; gbkey "mRNA"; gene "LOC115209123"; ID ""; gene_name "LOC115209123"; transcript_id "XM_036503906.1"; product "E3 ubiquitin-protein ligase MIB1-like"; exon_number "8"; model_evidence "Supporting evidence includes similarity to: 94% coverage of the annotated genomic feature by RNAseq alignments";
NC_042997.1	Gnomon	exon	41567496	41567904	.	+	.	gene_id "LOC115209123"; db_xref "GeneID:115209123"; gbkey "mRNA"; gene "LOC115209123"; ID ""; gene_name "LOC115209123"; transcript_id "XM_036503906.1"; product "E3 ubiquitin-protein ligase MIB1-like"; exon_number "9"; model_evidence "Supporting evidence includes similarity to: 94% coverage of the annotated genomic feature by RNAseq alignments";
NC_042997.1	Gnomon	start_codon	41545326	41545328	.	+	0	gene_id "LOC115209123"; db_xref "GeneID:115209123"; gbkey "CDS"; gene "LOC115209123"; ID ""; gene_name "LOC115209123"; transcript_id "XM_036503906.1"; product "E3 ubiquitin-protein ligase MIB1-like"; protein_id "XP_036359799.1"; exon_number "1";
NC_042997.1	Gnomon	stop_codon	41567696	41567698	.	+	0	gene_id "LOC115209123"; db_xref "GeneID:115209123"; gbkey "CDS"; gene "LOC115209123"; ID ""; gene_name "LOC115209123"; transcript_id "XM_036503906.1"; product "E3 ubiquitin-protein ligase MIB1-like"; protein_id "XP_036359799.1"; exon_number "9";
NC_042997.1	Gnomon	gene	165495663	165584125	.	+	.	gene_id "LOC115209131"; db_xref "GeneID:115209131"; gbkey "Gene"; gene "LOC115209131"; gene_biotype "protein_coding"; ID ""; gene_name "LOC115209131";
NC_042997.1	Gnomon~FLAMseq	transcript	165495669	165584125	.	+	.	gene_id "LOC115209131"; ID "XM_029777281.2"; gene_name "LOC115209131"; transcript_id "FLAMseq_ext~XM_029777281.2"; three_prime_ext "2925";
NC_042997.1	Gnomon~FLAMseq	exon	165495669	165496108	.	+	.	gene_id "LOC115209131"; db_xref "GeneID:115209131"; gbkey "mRNA"; gene "LOC115209131"; ID ""; gene_name "LOC115209131"; transcript_id "FLAMseq_ext~XM_029777281.2"; product "uncharacterized LOC115209131, transcript variant X1"; exon_number "1"; model_evidence "Supporting evidence includes similarity to: 1 Protein, and 100% coverage of the annotated genomic feature by RNAseq alignments, including 41 samples with support for all annotated introns";
NC_042997.1	Gnomon~FLAMseq	exon	165539413	165542278	.	+	.	gene_id "LOC115209131"; db_xref "GeneID:115209131"; gbkey "mRNA"; gene "LOC115209131"; ID ""; gene_name "LOC115209131"; transcript_id "FLAMseq_ext~XM_029777281.2"; product "uncharacterized LOC115209131, transcript variant X1"; exon_number "2"; model_evidence "Supporting evidence includes similarity to: 1 Protein, and 100% coverage of the annotated genomic feature by RNAseq alignments, including 41 samples with support for all annotated introns";
NC_042997.1	Gnomon~FLAMseq	exon	165550133	165550236	.	+	.	gene_id "LOC115209131"; db_xref "GeneID:115209131"; gbkey "mRNA"; gene "LOC115209131"; ID ""; gene_name "LOC115209131"; transcript_id "FLAMseq_ext~XM_029777281.2"; product "uncharacterized LOC115209131, transcript variant X1"; exon_number "3"; model_evidence "Supporting evidence includes similarity to: 1 Protein, and 100% coverage of the annotated genomic feature by RNAseq alignments, including 41 samples with support for all annotated introns";
NC_042997.1	Gnomon~FLAMseq	exon	165550791	165550896	.	+	.	gene_id "LOC115209131"; db_xref "GeneID:115209131"; gbkey "mRNA"; gene "LOC115209131"; ID ""; gene_name "LOC115209131"; transcript_id "FLAMseq_ext~XM_029777281.2"; product "uncharacterized LOC115209131, transcript variant X1"; exon_number "4"; model_evidence "Supporting evidence includes similarity to: 1 Protein, and 100% coverage of the annotated genomic feature by RNAseq alignments, including 41 samples with support for all annotated introns";
NC_042997.1	Gnomon~FLAMseq	exon	165553213	165553314	.	+	.	gene_id "LOC115209131"; db_xref "GeneID:115209131"; gbkey "mRNA"; gene "LOC115209131"; ID ""; gene_name "LOC115209131"; transcript_id "FLAMseq_ext~XM_029777281.2"; product "uncharacterized LOC115209131, transcript variant X1"; exon_number "5"; model_evidence "Supporting evidence includes similarity to: 1 Protein, and 100% coverage of the annotated genomic feature by RNAseq alignments, including 41 samples with support for all annotated introns";
NC_042997.1	Gnomon~FLAMseq	exon	165555884	165555982	.	+	.	gene_id "LOC115209131"; db_xref "GeneID:115209131"; gbkey "mRNA"; gene "LOC115209131"; ID ""; gene_name "LOC115209131"; transcript_id "FLAMseq_ext~XM_029777281.2"; product "uncharacterized LOC115209131, transcript variant X1"; exon_number "6"; model_evidence "Supporting evidence includes similarity to: 1 Protein, and 100% coverage of the annotated genomic feature by RNAseq alignments, including 41 samples with support for all annotated introns";
NC_042997.1	Gnomon~FLAMseq	exon	165557007	165557078	.	+	.	gene_id "LOC115209131"; db_xref "GeneID:115209131"; gbkey "mRNA"; gene "LOC115209131"; ID ""; gene_name "LOC115209131"; transcript_id "FLAMseq_ext~XM_029777281.2"; product "uncharacterized LOC115209131, transcript variant X1"; exon_number "7"; model_evidence "Supporting evidence includes similarity to: 1 Protein, and 100% coverage of the annotated genomic feature by RNAseq alignments, including 41 samples with support for all annotated introns";
NC_042997.1	Gnomon~FLAMseq	exon	165558535	165558563	.	+	.	gene_id "LOC115209131"; db_xref "GeneID:115209131"; gbkey "mRNA"; gene "LOC115209131"; ID ""; gene_name "LOC115209131"; transcript_id "FLAMseq_ext~XM_029777281.2"; product "uncharacterized LOC115209131, transcript variant X1"; exon_number "8"; model_evidence "Supporting evidence includes similarity to: 1 Protein, and 100% coverage of the annotated genomic feature by RNAseq alignments, including 41 samples with support for all annotated introns";
NC_042997.1	Gnomon~FLAMseq	exon	165560068	165560128	.	+	.	gene_id "LOC115209131"; db_xref "GeneID:115209131"; gbkey "mRNA"; gene "LOC115209131"; ID ""; gene_name "LOC115209131"; transcript_id "FLAMseq_ext~XM_029777281.2"; product "uncharacterized LOC115209131, transcript variant X1"; exon_number "9"; model_evidence "Supporting evidence includes similarity to: 1 Protein, and 100% coverage of the annotated genomic feature by RNAseq alignments, including 41 samples with support for all annotated introns";
NC_042997.1	Gnomon~FLAMseq	exon	165561343	165561401	.	+	.	gene_id "LOC115209131"; db_xref "GeneID:115209131"; gbkey "mRNA"; gene "LOC115209131"; ID ""; gene_name "LOC115209131"; transcript_id "FLAMseq_ext~XM_029777281.2"; product "uncharacterized LOC115209131, transcript variant X1"; exon_number "10"; model_evidence "Supporting evidence includes similarity to: 1 Protein, and 100% coverage of the annotated genomic feature by RNAseq alignments, including 41 samples with support for all annotated introns";
NC_042997.1	Gnomon~FLAMseq	exon	165565205	165565265	.	+	.	gene_id "LOC115209131"; db_xref "GeneID:115209131"; gbkey "mRNA"; gene "LOC115209131"; ID ""; gene_name "LOC115209131"; transcript_id "FLAMseq_ext~XM_029777281.2"; product "uncharacterized LOC115209131, transcript variant X1"; exon_number "11"; model_evidence "Supporting evidence includes similarity to: 1 Protein, and 100% coverage of the annotated genomic feature by RNAseq alignments, including 41 samples with support for all annotated introns";
NC_042997.1	Gnomon~FLAMseq	exon	165569031	165569155	.	+	.	gene_id "LOC115209131"; db_xref "GeneID:115209131"; gbkey "mRNA"; gene "LOC115209131"; ID ""; gene_name "LOC115209131"; transcript_id "FLAMseq_ext~XM_029777281.2"; product "uncharacterized LOC115209131, transcript variant X1"; exon_number "12"; model_evidence "Supporting evidence includes similarity to: 1 Protein, and 100% coverage of the annotated genomic feature by RNAseq alignments, including 41 samples with support for all annotated introns";
NC_042997.1	Gnomon~FLAMseq	exon	165570550	165570742	.	+	.	gene_id "LOC115209131"; db_xref "GeneID:115209131"; gbkey "mRNA"; gene "LOC115209131"; ID ""; gene_name "LOC115209131"; transcript_id "FLAMseq_ext~XM_029777281.2"; product "uncharacterized LOC115209131, transcript variant X1"; exon_number "13"; model_evidence "Supporting evidence includes similarity to: 1 Protein, and 100% coverage of the annotated genomic feature by RNAseq alignments, including 41 samples with support for all annotated introns";
NC_042997.1	Gnomon~FLAMseq	exon	165576353	165576436	.	+	.	gene_id "LOC115209131"; db_xref "GeneID:115209131"; gbkey "mRNA"; gene "LOC115209131"; ID ""; gene_name "LOC115209131"; transcript_id "FLAMseq_ext~XM_029777281.2"; product "uncharacterized LOC115209131, transcript variant X1"; exon_number "14"; model_evidence "Supporting evidence includes similarity to: 1 Protein, and 100% coverage of the annotated genomic feature by RNAseq alignments, including 41 samples with support for all annotated introns";
NC_042997.1	Gnomon~FLAMseq	exon	165580425	165581200	.	+	.	gene_id "LOC115209131"; db_xref "GeneID:115209131"; gbkey "mRNA"; gene "LOC115209131"; ID ""; gene_name "LOC115209131"; transcript_id "FLAMseq_ext~XM_029777281.2"; product "uncharacterized LOC115209131, transcript variant X1"; exon_number "15"; model_evidence "Supporting evidence includes similarity to: 1 Protein, and 100% coverage of the annotated genomic feature by RNAseq alignments, including 41 samples with support for all annotated introns";
NC_042997.1	Gnomon~FLAMseq	exon	165580425	165584125	.	+	.	gene_id "LOC115209131"; db_xref "GeneID:115209131"; gbkey "mRNA"; gene "LOC115209131"; ID ""; gene_name "LOC115209131"; transcript_id "FLAMseq_ext~XM_029777281.2"; product "uncharacterized LOC115209131"; exon_number "15"; model_evidence "Supporting evidence includes similarity to: 1 Protein, and 100% coverage of the annotated genomic feature by RNAseq alignments"; three_prime_ext "2925";
NC_042997.1	PBRI	transcript	165496008	165541710	.	+	.	gene_id "LOC115209131"; ID ""; gene_name "LOC115209131"; transcript_id "G4042.17"; uniq_trans_id "G4042.17";
NC_042997.1	PBRI	exon	165496008	165496108	.	+	.	gene_id "LOC115209131"; ID ""; gene_name "LOC115209131"; transcript_id "G4042.17"; exon_number "1"; uniq_trans_id "G4042.17";
NC_042997.1	PBRI	exon	165539413	165541710	.	+	.	gene_id "LOC115209131"; ID ""; gene_name "LOC115209131"; transcript_id "G4042.17"; exon_number "2"; uniq_trans_id "G4042.17";
NC_042997.1	PBRI	transcript	165496008	165553234	.	+	.	gene_id "LOC115209131"; ID ""; gene_name "LOC115209131"; transcript_id "G4042.18"; uniq_trans_id "G4042.18";
NC_042997.1	PBRI	exon	165496008	165496108	.	+	.	gene_id "LOC115209131"; ID ""; gene_name "LOC115209131"; transcript_id "G4042.18"; exon_number "1"; uniq_trans_id "G4042.18";
NC_042997.1	PBRI	exon	165539413	165542278	.	+	.	gene_id "LOC115209131"; ID ""; gene_name "LOC115209131"; transcript_id "G4042.18"; exon_number "2"; uniq_trans_id "G4042.18";
NC_042997.1	PBRI	exon	165550133	165550236	.	+	.	gene_id "LOC115209131"; ID ""; gene_name "LOC115209131"; transcript_id "G4042.18"; exon_number "3"; uniq_trans_id "G4042.18";
NC_042997.1	PBRI	exon	165550791	165550896	.	+	.	gene_id "LOC115209131"; ID ""; gene_name "LOC115209131"; transcript_id "G4042.18"; exon_number "4"; uniq_trans_id "G4042.18";
NC_042997.1	PBRI	exon	165553213	165553234	.	+	.	gene_id "LOC115209131"; ID ""; gene_name "LOC115209131"; transcript_id "G4042.18"; exon_number "5"; uniq_trans_id "G4042.18";
NC_042997.1	PBRI	transcript	165496015	165581183	.	+	.	gene_id "LOC115209131"; ID ""; gene_name "LOC115209131"; transcript_id "G4042.21"; uniq_trans_id "G4042.21";
NC_042997.1	PBRI	exon	165496015	165496108	.	+	.	gene_id "LOC115209131"; ID ""; gene_name "LOC115209131"; transcript_id "G4042.21"; exon_number "1"; uniq_trans_id "G4042.21";
NC_042997.1	PBRI	exon	165505748	165506293	.	+	.	gene_id "LOC115209131"; ID ""; gene_name "LOC115209131"; transcript_id "G4042.21"; exon_number "2"; uniq_trans_id "G4042.21";
NC_042997.1	PBRI	exon	165539413	165542278	.	+	.	gene_id "LOC115209131"; ID ""; gene_name "LOC115209131"; transcript_id "G4042.21"; exon_number "3"; uniq_trans_id "G4042.21";
NC_042997.1	PBRI	exon	165550133	165550236	.	+	.	gene_id "LOC115209131"; ID ""; gene_name "LOC115209131"; transcript_id "G4042.21"; exon_number "4"; uniq_trans_id "G4042.21";
NC_042997.1	PBRI	exon	165550791	165550896	.	+	.	gene_id "LOC115209131"; ID ""; gene_name "LOC115209131"; transcript_id "G4042.21"; exon_number "5"; uniq_trans_id "G4042.21";
NC_042997.1	PBRI	exon	165553213	165553314	.	+	.	gene_id "LOC115209131"; ID ""; gene_name "LOC115209131"; transcript_id "G4042.21"; exon_number "6"; uniq_trans_id "G4042.21";
NC_042997.1	PBRI	exon	165555884	165555982	.	+	.	gene_id "LOC115209131"; ID ""; gene_name "LOC115209131"; transcript_id "G4042.21"; exon_number "7"; uniq_trans_id "G4042.21";
NC_042997.1	PBRI	exon	165557007	165557078	.	+	.	gene_id "LOC115209131"; ID ""; gene_name "LOC115209131"; transcript_id "G4042.21"; exon_number "8"; uniq_trans_id "G4042.21";
NC_042997.1	PBRI	exon	165558535	165558563	.	+	.	gene_id "LOC115209131"; ID ""; gene_name "LOC115209131"; transcript_id "G4042.21"; exon_number "9"; uniq_trans_id "G4042.21";
NC_042997.1	PBRI	exon	165560068	165560128	.	+	.	gene_id "LOC115209131"; ID ""; gene_name "LOC115209131"; transcript_id "G4042.21"; exon_number "10"; uniq_trans_id "G4042.21";
NC_042997.1	PBRI	exon	165561343	165561401	.	+	.	gene_id "LOC115209131"; ID ""; gene_name "LOC115209131"; transcript_id "G4042.21"; exon_number "11"; uniq_trans_id "G4042.21";
NC_042997.1	PBRI	exon	165565205	165565265	.	+	.	gene_id "LOC115209131"; ID ""; gene_name "LOC115209131"; transcript_id "G4042.21"; exon_number "12"; uniq_trans_id "G4042.21";
NC_042997.1	PBRI	exon	165569031	165569155	.	+	.	gene_id "LOC115209131"; ID ""; gene_name "LOC115209131"; transcript_id "G4042.21"; exon_number "13"; uniq_trans_id "G4042.21";
NC_042997.1	PBRI	exon	165570550	165570742	.	+	.	gene_id "LOC115209131"; ID ""; gene_name "LOC115209131"; transcript_id "G4042.21"; exon_number "14"; uniq_trans_id "G4042.21";
NC_042997.1	PBRI	exon	165576353	165576436	.	+	.	gene_id "LOC115209131"; ID ""; gene_name "LOC115209131"; transcript_id "G4042.21"; exon_number "15"; uniq_trans_id "G4042.21";
NC_042997.1	PBRI	exon	165580425	165581183	.	+	.	gene_id "LOC115209131"; ID ""; gene_name "LOC115209131"; transcript_id "G4042.21"; exon_number "16"; uniq_trans_id "G4042.21";
NC_042997.1	PBRI	transcript	165535415	165581183	.	+	.	gene_id "LOC115209131"; ID ""; gene_name "LOC115209131"; transcript_id "G4042.30"; uniq_trans_id "G4042.30";
NC_042997.1	PBRI	exon	165535415	165535522	.	+	.	gene_id "LOC115209131"; ID ""; gene_name "LOC115209131"; transcript_id "G4042.30"; exon_number "1"; uniq_trans_id "G4042.30";
NC_042997.1	PBRI	exon	165539413	165542278	.	+	.	gene_id "LOC115209131"; ID ""; gene_name "LOC115209131"; transcript_id "G4042.30"; exon_number "2"; uniq_trans_id "G4042.30";
NC_042997.1	PBRI	exon	165550133	165550236	.	+	.	gene_id "LOC115209131"; ID ""; gene_name "LOC115209131"; transcript_id "G4042.30"; exon_number "3"; uniq_trans_id "G4042.30";
NC_042997.1	PBRI	exon	165550791	165550896	.	+	.	gene_id "LOC115209131"; ID ""; gene_name "LOC115209131"; transcript_id "G4042.30"; exon_number "4"; uniq_trans_id "G4042.30";
NC_042997.1	PBRI	exon	165553213	165553314	.	+	.	gene_id "LOC115209131"; ID ""; gene_name "LOC115209131"; transcript_id "G4042.30"; exon_number "5"; uniq_trans_id "G4042.30";
NC_042997.1	PBRI	exon	165555884	165555982	.	+	.	gene_id "LOC115209131"; ID ""; gene_name "LOC115209131"; transcript_id "G4042.30"; exon_number "6"; uniq_trans_id "G4042.30";
NC_042997.1	PBRI	exon	165557007	165557078	.	+	.	gene_id "LOC115209131"; ID ""; gene_name "LOC115209131"; transcript_id "G4042.30"; exon_number "7"; uniq_trans_id "G4042.30";
NC_042997.1	PBRI	exon	165558535	165558563	.	+	.	gene_id "LOC115209131"; ID ""; gene_name "LOC115209131"; transcript_id "G4042.30"; exon_number "8"; uniq_trans_id "G4042.30";
NC_042997.1	PBRI	exon	165560068	165560128	.	+	.	gene_id "LOC115209131"; ID ""; gene_name "LOC115209131"; transcript_id "G4042.30"; exon_number "9"; uniq_trans_id "G4042.30";
NC_042997.1	PBRI	exon	165561343	165561401	.	+	.	gene_id "LOC115209131"; ID ""; gene_name "LOC115209131"; transcript_id "G4042.30"; exon_number "10"; uniq_trans_id "G4042.30";
NC_042997.1	PBRI	exon	165565205	165565265	.	+	.	gene_id "LOC115209131"; ID ""; gene_name "LOC115209131"; transcript_id "G4042.30"; exon_number "11"; uniq_trans_id "G4042.30";
NC_042997.1	PBRI	exon	165569031	165569155	.	+	.	gene_id "LOC115209131"; ID ""; gene_name "LOC115209131"; transcript_id "G4042.30"; exon_number "12"; uniq_trans_id "G4042.30";
NC_042997.1	PBRI	exon	165570550	165570742	.	+	.	gene_id "LOC115209131"; ID ""; gene_name "LOC115209131"; transcript_id "G4042.30"; exon_number "13"; uniq_trans_id "G4042.30";
NC_042997.1	PBRI	exon	165576353	165576436	.	+	.	gene_id "LOC115209131"; ID ""; gene_name "LOC115209131"; transcript_id "G4042.30"; exon_number "14"; uniq_trans_id "G4042.30";
NC_042997.1	PBRI	exon	165580425	165581183	.	+	.	gene_id "LOC115209131"; ID ""; gene_name "LOC115209131"; transcript_id "G4042.30"; exon_number "15"; uniq_trans_id "G4042.30";
NC_042997.1	PBRI	transcript	165537969	165581183	.	+	.	gene_id "LOC115209131"; ID ""; gene_name "LOC115209131"; transcript_id "G4042.31"; uniq_trans_id "G4042.31";
NC_042997.1	PBRI	exon	165537969	165542278	.	+	.	gene_id "LOC115209131"; ID ""; gene_name "LOC115209131"; transcript_id "G4042.31"; exon_number "1"; uniq_trans_id "G4042.31";
NC_042997.1	PBRI	exon	165550133	165550236	.	+	.	gene_id "LOC115209131"; ID ""; gene_name "LOC115209131"; transcript_id "G4042.31"; exon_number "2"; uniq_trans_id "G4042.31";
NC_042997.1	PBRI	exon	165550791	165550896	.	+	.	gene_id "LOC115209131"; ID ""; gene_name "LOC115209131"; transcript_id "G4042.31"; exon_number "3"; uniq_trans_id "G4042.31";
NC_042997.1	PBRI	exon	165553213	165553314	.	+	.	gene_id "LOC115209131"; ID ""; gene_name "LOC115209131"; transcript_id "G4042.31"; exon_number "4"; uniq_trans_id "G4042.31";
NC_042997.1	PBRI	exon	165555884	165555982	.	+	.	gene_id "LOC115209131"; ID ""; gene_name "LOC115209131"; transcript_id "G4042.31"; exon_number "5"; uniq_trans_id "G4042.31";
NC_042997.1	PBRI	exon	165557007	165557078	.	+	.	gene_id "LOC115209131"; ID ""; gene_name "LOC115209131"; transcript_id "G4042.31"; exon_number "6"; uniq_trans_id "G4042.31";
NC_042997.1	PBRI	exon	165558535	165558563	.	+	.	gene_id "LOC115209131"; ID ""; gene_name "LOC115209131"; transcript_id "G4042.31"; exon_number "7"; uniq_trans_id "G4042.31";
NC_042997.1	PBRI	exon	165560068	165560128	.	+	.	gene_id "LOC115209131"; ID ""; gene_name "LOC115209131"; transcript_id "G4042.31"; exon_number "8"; uniq_trans_id "G4042.31";
NC_042997.1	PBRI	exon	165561343	165561401	.	+	.	gene_id "LOC115209131"; ID ""; gene_name "LOC115209131"; transcript_id "G4042.31"; exon_number "9"; uniq_trans_id "G4042.31";
NC_042997.1	PBRI	exon	165565205	165565265	.	+	.	gene_id "LOC115209131"; ID ""; gene_name "LOC115209131"; transcript_id "G4042.31"; exon_number "10"; uniq_trans_id "G4042.31";
NC_042997.1	PBRI	exon	165569031	165569155	.	+	.	gene_id "LOC115209131"; ID ""; gene_name "LOC115209131"; transcript_id "G4042.31"; exon_number "11"; uniq_trans_id "G4042.31";
NC_042997.1	PBRI	exon	165570550	165570742	.	+	.	gene_id "LOC115209131"; ID ""; gene_name "LOC115209131"; transcript_id "G4042.31"; exon_number "12"; uniq_trans_id "G4042.31";
NC_042997.1	PBRI	exon	165576353	165576436	.	+	.	gene_id "LOC115209131"; ID ""; gene_name "LOC115209131"; transcript_id "G4042.31"; exon_number "13"; uniq_trans_id "G4042.31";
NC_042997.1	PBRI	exon	165580425	165581183	.	+	.	gene_id "LOC115209131"; ID ""; gene_name "LOC115209131"; transcript_id "G4042.31"; exon_number "14"; uniq_trans_id "G4042.31";
NC_042997.1	PBRI	transcript	165495706	165581183	.	+	.	gene_id "LOC115209131"; ID ""; gene_name "LOC115209131"; transcript_id "G4042.6"; uniq_trans_id "G4042.6";
NC_042997.1	PBRI	exon	165495706	165495744	.	+	.	gene_id "LOC115209131"; ID ""; gene_name "LOC115209131"; transcript_id "G4042.6"; exon_number "1"; uniq_trans_id "G4042.6";
NC_042997.1	PBRI	exon	165539413	165542278	.	+	.	gene_id "LOC115209131"; ID ""; gene_name "LOC115209131"; transcript_id "G4042.6"; exon_number "2"; uniq_trans_id "G4042.6";
NC_042997.1	PBRI	exon	165550133	165550236	.	+	.	gene_id "LOC115209131"; ID ""; gene_name "LOC115209131"; transcript_id "G4042.6"; exon_number "3"; uniq_trans_id "G4042.6";
NC_042997.1	PBRI	exon	165550791	165550896	.	+	.	gene_id "LOC115209131"; ID ""; gene_name "LOC115209131"; transcript_id "G4042.6"; exon_number "4"; uniq_trans_id "G4042.6";
NC_042997.1	PBRI	exon	165553213	165553314	.	+	.	gene_id "LOC115209131"; ID ""; gene_name "LOC115209131"; transcript_id "G4042.6"; exon_number "5"; uniq_trans_id "G4042.6";
NC_042997.1	PBRI	exon	165555884	165555982	.	+	.	gene_id "LOC115209131"; ID ""; gene_name "LOC115209131"; transcript_id "G4042.6"; exon_number "6"; uniq_trans_id "G4042.6";
NC_042997.1	PBRI	exon	165557007	165557078	.	+	.	gene_id "LOC115209131"; ID ""; gene_name "LOC115209131"; transcript_id "G4042.6"; exon_number "7"; uniq_trans_id "G4042.6";
NC_042997.1	PBRI	exon	165558535	165558563	.	+	.	gene_id "LOC115209131"; ID ""; gene_name "LOC115209131"; transcript_id "G4042.6"; exon_number "8"; uniq_trans_id "G4042.6";
NC_042997.1	PBRI	exon	165560068	165560128	.	+	.	gene_id "LOC115209131"; ID ""; gene_name "LOC115209131"; transcript_id "G4042.6"; exon_number "9"; uniq_trans_id "G4042.6";
NC_042997.1	PBRI	exon	165561343	165561401	.	+	.	gene_id "LOC115209131"; ID ""; gene_name "LOC115209131"; transcript_id "G4042.6"; exon_number "10"; uniq_trans_id "G4042.6";
NC_042997.1	PBRI	exon	165565205	165565265	.	+	.	gene_id "LOC115209131"; ID ""; gene_name "LOC115209131"; transcript_id "G4042.6"; exon_number "11"; uniq_trans_id "G4042.6";
NC_042997.1	PBRI	exon	165569031	165569155	.	+	.	gene_id "LOC115209131"; ID ""; gene_name "LOC115209131"; transcript_id "G4042.6"; exon_number "12"; uniq_trans_id "G4042.6";
NC_042997.1	PBRI	exon	165570550	165570742	.	+	.	gene_id "LOC115209131"; ID ""; gene_name "LOC115209131"; transcript_id "G4042.6"; exon_number "13"; uniq_trans_id "G4042.6";
NC_042997.1	PBRI	exon	165576353	165576436	.	+	.	gene_id "LOC115209131"; ID ""; gene_name "LOC115209131"; transcript_id "G4042.6"; exon_number "14"; uniq_trans_id "G4042.6";
NC_042997.1	PBRI	exon	165580425	165581183	.	+	.	gene_id "LOC115209131"; ID ""; gene_name "LOC115209131"; transcript_id "G4042.6"; exon_number "15"; uniq_trans_id "G4042.6";
NC_042997.1	Gnomon	transcript	165495669	165581200	.	+	.	gene_id "LOC115209131"; ID "XM_029777281.2"; gene_name "LOC115209131"; transcript_id "XM_029777281.2";
NC_042997.1	Gnomon	CDS	165496035	165496108	.	+	0	gene_id "LOC115209131"; db_xref "GeneID:115209131"; gbkey "CDS"; gene "LOC115209131"; ID ""; gene_name "LOC115209131"; transcript_id "XM_029777281.2"; product "uncharacterized protein LOC115209131 isoform X1"; protein_id "XP_029633141.1"; exon_number "1";
NC_042997.1	Gnomon	CDS	165539413	165542278	.	+	1	gene_id "LOC115209131"; db_xref "GeneID:115209131"; gbkey "CDS"; gene "LOC115209131"; ID ""; gene_name "LOC115209131"; transcript_id "XM_029777281.2"; product "uncharacterized protein LOC115209131 isoform X1"; protein_id "XP_029633141.1"; exon_number "2";
NC_042997.1	Gnomon	CDS	165550133	165550236	.	+	0	gene_id "LOC115209131"; db_xref "GeneID:115209131"; gbkey "CDS"; gene "LOC115209131"; ID ""; gene_name "LOC115209131"; transcript_id "XM_029777281.2"; product "uncharacterized protein LOC115209131 isoform X1"; protein_id "XP_029633141.1"; exon_number "3";
NC_042997.1	Gnomon	CDS	165550791	165550896	.	+	1	gene_id "LOC115209131"; db_xref "GeneID:115209131"; gbkey "CDS"; gene "LOC115209131"; ID ""; gene_name "LOC115209131"; transcript_id "XM_029777281.2"; product "uncharacterized protein LOC115209131 isoform X1"; protein_id "XP_029633141.1"; exon_number "4";
NC_042997.1	Gnomon	CDS	165553213	165553314	.	+	0	gene_id "LOC115209131"; db_xref "GeneID:115209131"; gbkey "CDS"; gene "LOC115209131"; ID ""; gene_name "LOC115209131"; transcript_id "XM_029777281.2"; product "uncharacterized protein LOC115209131 isoform X1"; protein_id "XP_029633141.1"; exon_number "5";
NC_042997.1	Gnomon	CDS	165555884	165555982	.	+	0	gene_id "LOC115209131"; db_xref "GeneID:115209131"; gbkey "CDS"; gene "LOC115209131"; ID ""; gene_name "LOC115209131"; transcript_id "XM_029777281.2"; product "uncharacterized protein LOC115209131 isoform X1"; protein_id "XP_029633141.1"; exon_number "6";
NC_042997.1	Gnomon	CDS	165557007	165557078	.	+	0	gene_id "LOC115209131"; db_xref "GeneID:115209131"; gbkey "CDS"; gene "LOC115209131"; ID ""; gene_name "LOC115209131"; transcript_id "XM_029777281.2"; product "uncharacterized protein LOC115209131 isoform X1"; protein_id "XP_029633141.1"; exon_number "7";
NC_042997.1	Gnomon	CDS	165558535	165558563	.	+	0	gene_id "LOC115209131"; db_xref "GeneID:115209131"; gbkey "CDS"; gene "LOC115209131"; ID ""; gene_name "LOC115209131"; transcript_id "XM_029777281.2"; product "uncharacterized protein LOC115209131 isoform X1"; protein_id "XP_029633141.1"; exon_number "8";
NC_042997.1	Gnomon	CDS	165560068	165560128	.	+	1	gene_id "LOC115209131"; db_xref "GeneID:115209131"; gbkey "CDS"; gene "LOC115209131"; ID ""; gene_name "LOC115209131"; transcript_id "XM_029777281.2"; product "uncharacterized protein LOC115209131 isoform X1"; protein_id "XP_029633141.1"; exon_number "9";
NC_042997.1	Gnomon	CDS	165561343	165561401	.	+	0	gene_id "LOC115209131"; db_xref "GeneID:115209131"; gbkey "CDS"; gene "LOC115209131"; ID ""; gene_name "LOC115209131"; transcript_id "XM_029777281.2"; product "uncharacterized protein LOC115209131 isoform X1"; protein_id "XP_029633141.1"; exon_number "10";
NC_042997.1	Gnomon	CDS	165565205	165565265	.	+	1	gene_id "LOC115209131"; db_xref "GeneID:115209131"; gbkey "CDS"; gene "LOC115209131"; ID ""; gene_name "LOC115209131"; transcript_id "XM_029777281.2"; product "uncharacterized protein LOC115209131 isoform X1"; protein_id "XP_029633141.1"; exon_number "11";
NC_042997.1	Gnomon	CDS	165569031	165569155	.	+	0	gene_id "LOC115209131"; db_xref "GeneID:115209131"; gbkey "CDS"; gene "LOC115209131"; ID ""; gene_name "LOC115209131"; transcript_id "XM_029777281.2"; product "uncharacterized protein LOC115209131 isoform X1"; protein_id "XP_029633141.1"; exon_number "12";
NC_042997.1	Gnomon	CDS	165570550	165570742	.	+	1	gene_id "LOC115209131"; db_xref "GeneID:115209131"; gbkey "CDS"; gene "LOC115209131"; ID ""; gene_name "LOC115209131"; transcript_id "XM_029777281.2"; product "uncharacterized protein LOC115209131 isoform X1"; protein_id "XP_029633141.1"; exon_number "13";
NC_042997.1	Gnomon	CDS	165576353	165576436	.	+	0	gene_id "LOC115209131"; db_xref "GeneID:115209131"; gbkey "CDS"; gene "LOC115209131"; ID ""; gene_name "LOC115209131"; transcript_id "XM_029777281.2"; product "uncharacterized protein LOC115209131 isoform X1"; protein_id "XP_029633141.1"; exon_number "14";
NC_042997.1	Gnomon	CDS	165580425	165580622	.	+	0	gene_id "LOC115209131"; db_xref "GeneID:115209131"; gbkey "CDS"; gene "LOC115209131"; ID ""; gene_name "LOC115209131"; transcript_id "XM_029777281.2"; product "uncharacterized protein LOC115209131 isoform X1"; protein_id "XP_029633141.1"; exon_number "15";
NC_042997.1	Gnomon	exon	165495669	165496108	.	+	.	gene_id "LOC115209131"; db_xref "GeneID:115209131"; gbkey "mRNA"; gene "LOC115209131"; ID ""; gene_name "LOC115209131"; transcript_id "XM_029777281.2"; product "uncharacterized LOC115209131, transcript variant X1"; exon_number "1"; model_evidence "Supporting evidence includes similarity to: 1 Protein, and 100% coverage of the annotated genomic feature by RNAseq alignments, including 41 samples with support for all annotated introns";
NC_042997.1	Gnomon	exon	165539413	165542278	.	+	.	gene_id "LOC115209131"; db_xref "GeneID:115209131"; gbkey "mRNA"; gene "LOC115209131"; ID ""; gene_name "LOC115209131"; transcript_id "XM_029777281.2"; product "uncharacterized LOC115209131, transcript variant X1"; exon_number "2"; model_evidence "Supporting evidence includes similarity to: 1 Protein, and 100% coverage of the annotated genomic feature by RNAseq alignments, including 41 samples with support for all annotated introns";
NC_042997.1	Gnomon	exon	165550133	165550236	.	+	.	gene_id "LOC115209131"; db_xref "GeneID:115209131"; gbkey "mRNA"; gene "LOC115209131"; ID ""; gene_name "LOC115209131"; transcript_id "XM_029777281.2"; product "uncharacterized LOC115209131, transcript variant X1"; exon_number "3"; model_evidence "Supporting evidence includes similarity to: 1 Protein, and 100% coverage of the annotated genomic feature by RNAseq alignments, including 41 samples with support for all annotated introns";
NC_042997.1	Gnomon	exon	165550791	165550896	.	+	.	gene_id "LOC115209131"; db_xref "GeneID:115209131"; gbkey "mRNA"; gene "LOC115209131"; ID ""; gene_name "LOC115209131"; transcript_id "XM_029777281.2"; product "uncharacterized LOC115209131, transcript variant X1"; exon_number "4"; model_evidence "Supporting evidence includes similarity to: 1 Protein, and 100% coverage of the annotated genomic feature by RNAseq alignments, including 41 samples with support for all annotated introns";
NC_042997.1	Gnomon	exon	165553213	165553314	.	+	.	gene_id "LOC115209131"; db_xref "GeneID:115209131"; gbkey "mRNA"; gene "LOC115209131"; ID ""; gene_name "LOC115209131"; transcript_id "XM_029777281.2"; product "uncharacterized LOC115209131, transcript variant X1"; exon_number "5"; model_evidence "Supporting evidence includes similarity to: 1 Protein, and 100% coverage of the annotated genomic feature by RNAseq alignments, including 41 samples with support for all annotated introns";
NC_042997.1	Gnomon	exon	165555884	165555982	.	+	.	gene_id "LOC115209131"; db_xref "GeneID:115209131"; gbkey "mRNA"; gene "LOC115209131"; ID ""; gene_name "LOC115209131"; transcript_id "XM_029777281.2"; product "uncharacterized LOC115209131, transcript variant X1"; exon_number "6"; model_evidence "Supporting evidence includes similarity to: 1 Protein, and 100% coverage of the annotated genomic feature by RNAseq alignments, including 41 samples with support for all annotated introns";
NC_042997.1	Gnomon	exon	165557007	165557078	.	+	.	gene_id "LOC115209131"; db_xref "GeneID:115209131"; gbkey "mRNA"; gene "LOC115209131"; ID ""; gene_name "LOC115209131"; transcript_id "XM_029777281.2"; product "uncharacterized LOC115209131, transcript variant X1"; exon_number "7"; model_evidence "Supporting evidence includes similarity to: 1 Protein, and 100% coverage of the annotated genomic feature by RNAseq alignments, including 41 samples with support for all annotated introns";
NC_042997.1	Gnomon	exon	165558535	165558563	.	+	.	gene_id "LOC115209131"; db_xref "GeneID:115209131"; gbkey "mRNA"; gene "LOC115209131"; ID ""; gene_name "LOC115209131"; transcript_id "XM_029777281.2"; product "uncharacterized LOC115209131, transcript variant X1"; exon_number "8"; model_evidence "Supporting evidence includes similarity to: 1 Protein, and 100% coverage of the annotated genomic feature by RNAseq alignments, including 41 samples with support for all annotated introns";
NC_042997.1	Gnomon	exon	165560068	165560128	.	+	.	gene_id "LOC115209131"; db_xref "GeneID:115209131"; gbkey "mRNA"; gene "LOC115209131"; ID ""; gene_name "LOC115209131"; transcript_id "XM_029777281.2"; product "uncharacterized LOC115209131, transcript variant X1"; exon_number "9"; model_evidence "Supporting evidence includes similarity to: 1 Protein, and 100% coverage of the annotated genomic feature by RNAseq alignments, including 41 samples with support for all annotated introns";
NC_042997.1	Gnomon	exon	165561343	165561401	.	+	.	gene_id "LOC115209131"; db_xref "GeneID:115209131"; gbkey "mRNA"; gene "LOC115209131"; ID ""; gene_name "LOC115209131"; transcript_id "XM_029777281.2"; product "uncharacterized LOC115209131, transcript variant X1"; exon_number "10"; model_evidence "Supporting evidence includes similarity to: 1 Protein, and 100% coverage of the annotated genomic feature by RNAseq alignments, including 41 samples with support for all annotated introns";
NC_042997.1	Gnomon	exon	165565205	165565265	.	+	.	gene_id "LOC115209131"; db_xref "GeneID:115209131"; gbkey "mRNA"; gene "LOC115209131"; ID ""; gene_name "LOC115209131"; transcript_id "XM_029777281.2"; product "uncharacterized LOC115209131, transcript variant X1"; exon_number "11"; model_evidence "Supporting evidence includes similarity to: 1 Protein, and 100% coverage of the annotated genomic feature by RNAseq alignments, including 41 samples with support for all annotated introns";
NC_042997.1	Gnomon	exon	165569031	165569155	.	+	.	gene_id "LOC115209131"; db_xref "GeneID:115209131"; gbkey "mRNA"; gene "LOC115209131"; ID ""; gene_name "LOC115209131"; transcript_id "XM_029777281.2"; product "uncharacterized LOC115209131, transcript variant X1"; exon_number "12"; model_evidence "Supporting evidence includes similarity to: 1 Protein, and 100% coverage of the annotated genomic feature by RNAseq alignments, including 41 samples with support for all annotated introns";
NC_042997.1	Gnomon	exon	165570550	165570742	.	+	.	gene_id "LOC115209131"; db_xref "GeneID:115209131"; gbkey "mRNA"; gene "LOC115209131"; ID ""; gene_name "LOC115209131"; transcript_id "XM_029777281.2"; product "uncharacterized LOC115209131, transcript variant X1"; exon_number "13"; model_evidence "Supporting evidence includes similarity to: 1 Protein, and 100% coverage of the annotated genomic feature by RNAseq alignments, including 41 samples with support for all annotated introns";
NC_042997.1	Gnomon	exon	165576353	165576436	.	+	.	gene_id "LOC115209131"; db_xref "GeneID:115209131"; gbkey "mRNA"; gene "LOC115209131"; ID ""; gene_name "LOC115209131"; transcript_id "XM_029777281.2"; product "uncharacterized LOC115209131, transcript variant X1"; exon_number "14"; model_evidence "Supporting evidence includes similarity to: 1 Protein, and 100% coverage of the annotated genomic feature by RNAseq alignments, including 41 samples with support for all annotated introns";
NC_042997.1	Gnomon	exon	165580425	165581200	.	+	.	gene_id "LOC115209131"; db_xref "GeneID:115209131"; gbkey "mRNA"; gene "LOC115209131"; ID ""; gene_name "LOC115209131"; transcript_id "XM_029777281.2"; product "uncharacterized LOC115209131, transcript variant X1"; exon_number "15"; model_evidence "Supporting evidence includes similarity to: 1 Protein, and 100% coverage of the annotated genomic feature by RNAseq alignments, including 41 samples with support for all annotated introns";
NC_042997.1	Gnomon	start_codon	165496035	165496037	.	+	0	gene_id "LOC115209131"; db_xref "GeneID:115209131"; gbkey "CDS"; gene "LOC115209131"; ID ""; gene_name "LOC115209131"; transcript_id "XM_029777281.2"; product "uncharacterized protein LOC115209131 isoform X1"; protein_id "XP_029633141.1"; exon_number "1";
NC_042997.1	Gnomon	stop_codon	165580623	165580625	.	+	0	gene_id "LOC115209131"; db_xref "GeneID:115209131"; gbkey "CDS"; gene "LOC115209131"; ID ""; gene_name "LOC115209131"; transcript_id "XM_029777281.2"; product "uncharacterized protein LOC115209131 isoform X1"; protein_id "XP_029633141.1"; exon_number "15";
NC_042997.1	Gnomon	transcript	165500578	165581200	.	+	.	gene_id "LOC115209131"; ID "XM_029777289.1"; gene_name "LOC115209131"; transcript_id "XM_029777289.1";
NC_042997.1	Gnomon	CDS	165500593	165500598	.	+	0	gene_id "LOC115209131"; db_xref "GeneID:115209131"; gbkey "CDS"; gene "LOC115209131"; ID ""; gene_name "LOC115209131"; transcript_id "XM_029777289.1"; product "uncharacterized protein LOC115209131 isoform X2"; protein_id "XP_029633149.1"; exon_number "1";
NC_042997.1	Gnomon	CDS	165535476	165535522	.	+	0	gene_id "LOC115209131"; db_xref "GeneID:115209131"; gbkey "CDS"; gene "LOC115209131"; ID ""; gene_name "LOC115209131"; transcript_id "XM_029777289.1"; product "uncharacterized protein LOC115209131 isoform X2"; protein_id "XP_029633149.1"; exon_number "2";
NC_042997.1	Gnomon	CDS	165539413	165542278	.	+	1	gene_id "LOC115209131"; db_xref "GeneID:115209131"; gbkey "CDS"; gene "LOC115209131"; ID ""; gene_name "LOC115209131"; transcript_id "XM_029777289.1"; product "uncharacterized protein LOC115209131 isoform X2"; protein_id "XP_029633149.1"; exon_number "3";
NC_042997.1	Gnomon	CDS	165550133	165550236	.	+	0	gene_id "LOC115209131"; db_xref "GeneID:115209131"; gbkey "CDS"; gene "LOC115209131"; ID ""; gene_name "LOC115209131"; transcript_id "XM_029777289.1"; product "uncharacterized protein LOC115209131 isoform X2"; protein_id "XP_029633149.1"; exon_number "4";
NC_042997.1	Gnomon	CDS	165550791	165550896	.	+	1	gene_id "LOC115209131"; db_xref "GeneID:115209131"; gbkey "CDS"; gene "LOC115209131"; ID ""; gene_name "LOC115209131"; transcript_id "XM_029777289.1"; product "uncharacterized protein LOC115209131 isoform X2"; protein_id "XP_029633149.1"; exon_number "5";
NC_042997.1	Gnomon	CDS	165553213	165553314	.	+	0	gene_id "LOC115209131"; db_xref "GeneID:115209131"; gbkey "CDS"; gene "LOC115209131"; ID ""; gene_name "LOC115209131"; transcript_id "XM_029777289.1"; product "uncharacterized protein LOC115209131 isoform X2"; protein_id "XP_029633149.1"; exon_number "6";
NC_042997.1	Gnomon	CDS	165555884	165555982	.	+	0	gene_id "LOC115209131"; db_xref "GeneID:115209131"; gbkey "CDS"; gene "LOC115209131"; ID ""; gene_name "LOC115209131"; transcript_id "XM_029777289.1"; product "uncharacterized protein LOC115209131 isoform X2"; protein_id "XP_029633149.1"; exon_number "7";
NC_042997.1	Gnomon	CDS	165557007	165557078	.	+	0	gene_id "LOC115209131"; db_xref "GeneID:115209131"; gbkey "CDS"; gene "LOC115209131"; ID ""; gene_name "LOC115209131"; transcript_id "XM_029777289.1"; product "uncharacterized protein LOC115209131 isoform X2"; protein_id "XP_029633149.1"; exon_number "8";
NC_042997.1	Gnomon	CDS	165558535	165558563	.	+	0	gene_id "LOC115209131"; db_xref "GeneID:115209131"; gbkey "CDS"; gene "LOC115209131"; ID ""; gene_name "LOC115209131"; transcript_id "XM_029777289.1"; product "uncharacterized protein LOC115209131 isoform X2"; protein_id "XP_029633149.1"; exon_number "9";
NC_042997.1	Gnomon	CDS	165560068	165560128	.	+	1	gene_id "LOC115209131"; db_xref "GeneID:115209131"; gbkey "CDS"; gene "LOC115209131"; ID ""; gene_name "LOC115209131"; transcript_id "XM_029777289.1"; product "uncharacterized protein LOC115209131 isoform X2"; protein_id "XP_029633149.1"; exon_number "10";
NC_042997.1	Gnomon	CDS	165561343	165561401	.	+	0	gene_id "LOC115209131"; db_xref "GeneID:115209131"; gbkey "CDS"; gene "LOC115209131"; ID ""; gene_name "LOC115209131"; transcript_id "XM_029777289.1"; product "uncharacterized protein LOC115209131 isoform X2"; protein_id "XP_029633149.1"; exon_number "11";
NC_042997.1	Gnomon	CDS	165565205	165565265	.	+	1	gene_id "LOC115209131"; db_xref "GeneID:115209131"; gbkey "CDS"; gene "LOC115209131"; ID ""; gene_name "LOC115209131"; transcript_id "XM_029777289.1"; product "uncharacterized protein LOC115209131 isoform X2"; protein_id "XP_029633149.1"; exon_number "12";
NC_042997.1	Gnomon	CDS	165569031	165569155	.	+	0	gene_id "LOC115209131"; db_xref "GeneID:115209131"; gbkey "CDS"; gene "LOC115209131"; ID ""; gene_name "LOC115209131"; transcript_id "XM_029777289.1"; product "uncharacterized protein LOC115209131 isoform X2"; protein_id "XP_029633149.1"; exon_number "13";
NC_042997.1	Gnomon	CDS	165570550	165570742	.	+	1	gene_id "LOC115209131"; db_xref "GeneID:115209131"; gbkey "CDS"; gene "LOC115209131"; ID ""; gene_name "LOC115209131"; transcript_id "XM_029777289.1"; product "uncharacterized protein LOC115209131 isoform X2"; protein_id "XP_029633149.1"; exon_number "14";
NC_042997.1	Gnomon	CDS	165576353	165576436	.	+	0	gene_id "LOC115209131"; db_xref "GeneID:115209131"; gbkey "CDS"; gene "LOC115209131"; ID ""; gene_name "LOC115209131"; transcript_id "XM_029777289.1"; product "uncharacterized protein LOC115209131 isoform X2"; protein_id "XP_029633149.1"; exon_number "15";
NC_042997.1	Gnomon	CDS	165580425	165580622	.	+	0	gene_id "LOC115209131"; db_xref "GeneID:115209131"; gbkey "CDS"; gene "LOC115209131"; ID ""; gene_name "LOC115209131"; transcript_id "XM_029777289.1"; product "uncharacterized protein LOC115209131 isoform X2"; protein_id "XP_029633149.1"; exon_number "16";
NC_042997.1	Gnomon	exon	165500578	165500598	.	+	.	gene_id "LOC115209131"; db_xref "GeneID:115209131"; gbkey "mRNA"; gene "LOC115209131"; ID ""; gene_name "LOC115209131"; transcript_id "XM_029777289.1"; product "uncharacterized LOC115209131, transcript variant X2"; exon_number "1"; model_evidence "Supporting evidence includes similarity to: 1 Protein, and 100% coverage of the annotated genomic feature by RNAseq alignments, including 5 samples with support for all annotated introns";
NC_042997.1	Gnomon	exon	165535476	165535522	.	+	.	gene_id "LOC115209131"; db_xref "GeneID:115209131"; gbkey "mRNA"; gene "LOC115209131"; ID ""; gene_name "LOC115209131"; transcript_id "XM_029777289.1"; product "uncharacterized LOC115209131, transcript variant X2"; exon_number "2"; model_evidence "Supporting evidence includes similarity to: 1 Protein, and 100% coverage of the annotated genomic feature by RNAseq alignments, including 5 samples with support for all annotated introns";
NC_042997.1	Gnomon	exon	165539413	165542278	.	+	.	gene_id "LOC115209131"; db_xref "GeneID:115209131"; gbkey "mRNA"; gene "LOC115209131"; ID ""; gene_name "LOC115209131"; transcript_id "XM_029777289.1"; product "uncharacterized LOC115209131, transcript variant X2"; exon_number "3"; model_evidence "Supporting evidence includes similarity to: 1 Protein, and 100% coverage of the annotated genomic feature by RNAseq alignments, including 5 samples with support for all annotated introns";
NC_042997.1	Gnomon	exon	165550133	165550236	.	+	.	gene_id "LOC115209131"; db_xref "GeneID:115209131"; gbkey "mRNA"; gene "LOC115209131"; ID ""; gene_name "LOC115209131"; transcript_id "XM_029777289.1"; product "uncharacterized LOC115209131, transcript variant X2"; exon_number "4"; model_evidence "Supporting evidence includes similarity to: 1 Protein, and 100% coverage of the annotated genomic feature by RNAseq alignments, including 5 samples with support for all annotated introns";
NC_042997.1	Gnomon	exon	165550791	165550896	.	+	.	gene_id "LOC115209131"; db_xref "GeneID:115209131"; gbkey "mRNA"; gene "LOC115209131"; ID ""; gene_name "LOC115209131"; transcript_id "XM_029777289.1"; product "uncharacterized LOC115209131, transcript variant X2"; exon_number "5"; model_evidence "Supporting evidence includes similarity to: 1 Protein, and 100% coverage of the annotated genomic feature by RNAseq alignments, including 5 samples with support for all annotated introns";
NC_042997.1	Gnomon	exon	165553213	165553314	.	+	.	gene_id "LOC115209131"; db_xref "GeneID:115209131"; gbkey "mRNA"; gene "LOC115209131"; ID ""; gene_name "LOC115209131"; transcript_id "XM_029777289.1"; product "uncharacterized LOC115209131, transcript variant X2"; exon_number "6"; model_evidence "Supporting evidence includes similarity to: 1 Protein, and 100% coverage of the annotated genomic feature by RNAseq alignments, including 5 samples with support for all annotated introns";
NC_042997.1	Gnomon	exon	165555884	165555982	.	+	.	gene_id "LOC115209131"; db_xref "GeneID:115209131"; gbkey "mRNA"; gene "LOC115209131"; ID ""; gene_name "LOC115209131"; transcript_id "XM_029777289.1"; product "uncharacterized LOC115209131, transcript variant X2"; exon_number "7"; model_evidence "Supporting evidence includes similarity to: 1 Protein, and 100% coverage of the annotated genomic feature by RNAseq alignments, including 5 samples with support for all annotated introns";
NC_042997.1	Gnomon	exon	165557007	165557078	.	+	.	gene_id "LOC115209131"; db_xref "GeneID:115209131"; gbkey "mRNA"; gene "LOC115209131"; ID ""; gene_name "LOC115209131"; transcript_id "XM_029777289.1"; product "uncharacterized LOC115209131, transcript variant X2"; exon_number "8"; model_evidence "Supporting evidence includes similarity to: 1 Protein, and 100% coverage of the annotated genomic feature by RNAseq alignments, including 5 samples with support for all annotated introns";
NC_042997.1	Gnomon	exon	165558535	165558563	.	+	.	gene_id "LOC115209131"; db_xref "GeneID:115209131"; gbkey "mRNA"; gene "LOC115209131"; ID ""; gene_name "LOC115209131"; transcript_id "XM_029777289.1"; product "uncharacterized LOC115209131, transcript variant X2"; exon_number "9"; model_evidence "Supporting evidence includes similarity to: 1 Protein, and 100% coverage of the annotated genomic feature by RNAseq alignments, including 5 samples with support for all annotated introns";
NC_042997.1	Gnomon	exon	165560068	165560128	.	+	.	gene_id "LOC115209131"; db_xref "GeneID:115209131"; gbkey "mRNA"; gene "LOC115209131"; ID ""; gene_name "LOC115209131"; transcript_id "XM_029777289.1"; product "uncharacterized LOC115209131, transcript variant X2"; exon_number "10"; model_evidence "Supporting evidence includes similarity to: 1 Protein, and 100% coverage of the annotated genomic feature by RNAseq alignments, including 5 samples with support for all annotated introns";
NC_042997.1	Gnomon	exon	165561343	165561401	.	+	.	gene_id "LOC115209131"; db_xref "GeneID:115209131"; gbkey "mRNA"; gene "LOC115209131"; ID ""; gene_name "LOC115209131"; transcript_id "XM_029777289.1"; product "uncharacterized LOC115209131, transcript variant X2"; exon_number "11"; model_evidence "Supporting evidence includes similarity to: 1 Protein, and 100% coverage of the annotated genomic feature by RNAseq alignments, including 5 samples with support for all annotated introns";
NC_042997.1	Gnomon	exon	165565205	165565265	.	+	.	gene_id "LOC115209131"; db_xref "GeneID:115209131"; gbkey "mRNA"; gene "LOC115209131"; ID ""; gene_name "LOC115209131"; transcript_id "XM_029777289.1"; product "uncharacterized LOC115209131, transcript variant X2"; exon_number "12"; model_evidence "Supporting evidence includes similarity to: 1 Protein, and 100% coverage of the annotated genomic feature by RNAseq alignments, including 5 samples with support for all annotated introns";
NC_042997.1	Gnomon	exon	165569031	165569155	.	+	.	gene_id "LOC115209131"; db_xref "GeneID:115209131"; gbkey "mRNA"; gene "LOC115209131"; ID ""; gene_name "LOC115209131"; transcript_id "XM_029777289.1"; product "uncharacterized LOC115209131, transcript variant X2"; exon_number "13"; model_evidence "Supporting evidence includes similarity to: 1 Protein, and 100% coverage of the annotated genomic feature by RNAseq alignments, including 5 samples with support for all annotated introns";
NC_042997.1	Gnomon	exon	165570550	165570742	.	+	.	gene_id "LOC115209131"; db_xref "GeneID:115209131"; gbkey "mRNA"; gene "LOC115209131"; ID ""; gene_name "LOC115209131"; transcript_id "XM_029777289.1"; product "uncharacterized LOC115209131, transcript variant X2"; exon_number "14"; model_evidence "Supporting evidence includes similarity to: 1 Protein, and 100% coverage of the annotated genomic feature by RNAseq alignments, including 5 samples with support for all annotated introns";
NC_042997.1	Gnomon	exon	165576353	165576436	.	+	.	gene_id "LOC115209131"; db_xref "GeneID:115209131"; gbkey "mRNA"; gene "LOC115209131"; ID ""; gene_name "LOC115209131"; transcript_id "XM_029777289.1"; product "uncharacterized LOC115209131, transcript variant X2"; exon_number "15"; model_evidence "Supporting evidence includes similarity to: 1 Protein, and 100% coverage of the annotated genomic feature by RNAseq alignments, including 5 samples with support for all annotated introns";
NC_042997.1	Gnomon	exon	165580425	165581200	.	+	.	gene_id "LOC115209131"; db_xref "GeneID:115209131"; gbkey "mRNA"; gene "LOC115209131"; ID ""; gene_name "LOC115209131"; transcript_id "XM_029777289.1"; product "uncharacterized LOC115209131, transcript variant X2"; exon_number "16"; model_evidence "Supporting evidence includes similarity to: 1 Protein, and 100% coverage of the annotated genomic feature by RNAseq alignments, including 5 samples with support for all annotated introns";
NC_042997.1	Gnomon	start_codon	165500593	165500595	.	+	0	gene_id "LOC115209131"; db_xref "GeneID:115209131"; gbkey "CDS"; gene "LOC115209131"; ID ""; gene_name "LOC115209131"; transcript_id "XM_029777289.1"; product "uncharacterized protein LOC115209131 isoform X2"; protein_id "XP_029633149.1"; exon_number "1";
NC_042997.1	Gnomon	stop_codon	165580623	165580625	.	+	0	gene_id "LOC115209131"; db_xref "GeneID:115209131"; gbkey "CDS"; gene "LOC115209131"; ID ""; gene_name "LOC115209131"; transcript_id "XM_029777289.1"; product "uncharacterized protein LOC115209131 isoform X2"; protein_id "XP_029633149.1"; exon_number "16";
NC_042997.1	Gnomon	transcript	165495671	165581200	.	+	.	gene_id "LOC115209131"; ID "XM_029777297.2"; gene_name "LOC115209131"; transcript_id "XM_029777297.2";
NC_042997.1	Gnomon	CDS	165539573	165542278	.	+	0	gene_id "LOC115209131"; db_xref "GeneID:115209131"; gbkey "CDS"; gene "LOC115209131"; ID ""; gene_name "LOC115209131"; transcript_id "XM_029777297.2"; product "uncharacterized protein LOC115209131 isoform X4"; protein_id "XP_029633157.1"; exon_number "3";
NC_042997.1	Gnomon	CDS	165550133	165550236	.	+	0	gene_id "LOC115209131"; db_xref "GeneID:115209131"; gbkey "CDS"; gene "LOC115209131"; ID ""; gene_name "LOC115209131"; transcript_id "XM_029777297.2"; product "uncharacterized protein LOC115209131 isoform X4"; protein_id "XP_029633157.1"; exon_number "4";
NC_042997.1	Gnomon	CDS	165550791	165550896	.	+	1	gene_id "LOC115209131"; db_xref "GeneID:115209131"; gbkey "CDS"; gene "LOC115209131"; ID ""; gene_name "LOC115209131"; transcript_id "XM_029777297.2"; product "uncharacterized protein LOC115209131 isoform X4"; protein_id "XP_029633157.1"; exon_number "5";
NC_042997.1	Gnomon	CDS	165553213	165553314	.	+	0	gene_id "LOC115209131"; db_xref "GeneID:115209131"; gbkey "CDS"; gene "LOC115209131"; ID ""; gene_name "LOC115209131"; transcript_id "XM_029777297.2"; product "uncharacterized protein LOC115209131 isoform X4"; protein_id "XP_029633157.1"; exon_number "6";
NC_042997.1	Gnomon	CDS	165555884	165555982	.	+	0	gene_id "LOC115209131"; db_xref "GeneID:115209131"; gbkey "CDS"; gene "LOC115209131"; ID ""; gene_name "LOC115209131"; transcript_id "XM_029777297.2"; product "uncharacterized protein LOC115209131 isoform X4"; protein_id "XP_029633157.1"; exon_number "7";
NC_042997.1	Gnomon	CDS	165557007	165557078	.	+	0	gene_id "LOC115209131"; db_xref "GeneID:115209131"; gbkey "CDS"; gene "LOC115209131"; ID ""; gene_name "LOC115209131"; transcript_id "XM_029777297.2"; product "uncharacterized protein LOC115209131 isoform X4"; protein_id "XP_029633157.1"; exon_number "8";
NC_042997.1	Gnomon	CDS	165558535	165558563	.	+	0	gene_id "LOC115209131"; db_xref "GeneID:115209131"; gbkey "CDS"; gene "LOC115209131"; ID ""; gene_name "LOC115209131"; transcript_id "XM_029777297.2"; product "uncharacterized protein LOC115209131 isoform X4"; protein_id "XP_029633157.1"; exon_number "9";
NC_042997.1	Gnomon	CDS	165560068	165560128	.	+	1	gene_id "LOC115209131"; db_xref "GeneID:115209131"; gbkey "CDS"; gene "LOC115209131"; ID ""; gene_name "LOC115209131"; transcript_id "XM_029777297.2"; product "uncharacterized protein LOC115209131 isoform X4"; protein_id "XP_029633157.1"; exon_number "10";
NC_042997.1	Gnomon	CDS	165561343	165561401	.	+	0	gene_id "LOC115209131"; db_xref "GeneID:115209131"; gbkey "CDS"; gene "LOC115209131"; ID ""; gene_name "LOC115209131"; transcript_id "XM_029777297.2"; product "uncharacterized protein LOC115209131 isoform X4"; protein_id "XP_029633157.1"; exon_number "11";
NC_042997.1	Gnomon	CDS	165565205	165565265	.	+	1	gene_id "LOC115209131"; db_xref "GeneID:115209131"; gbkey "CDS"; gene "LOC115209131"; ID ""; gene_name "LOC115209131"; transcript_id "XM_029777297.2"; product "uncharacterized protein LOC115209131 isoform X4"; protein_id "XP_029633157.1"; exon_number "12";
NC_042997.1	Gnomon	CDS	165569031	165569155	.	+	0	gene_id "LOC115209131"; db_xref "GeneID:115209131"; gbkey "CDS"; gene "LOC115209131"; ID ""; gene_name "LOC115209131"; transcript_id "XM_029777297.2"; product "uncharacterized protein LOC115209131 isoform X4"; protein_id "XP_029633157.1"; exon_number "13";
NC_042997.1	Gnomon	CDS	165570550	165570742	.	+	1	gene_id "LOC115209131"; db_xref "GeneID:115209131"; gbkey "CDS"; gene "LOC115209131"; ID ""; gene_name "LOC115209131"; transcript_id "XM_029777297.2"; product "uncharacterized protein LOC115209131 isoform X4"; protein_id "XP_029633157.1"; exon_number "14";
NC_042997.1	Gnomon	CDS	165576353	165576436	.	+	0	gene_id "LOC115209131"; db_xref "GeneID:115209131"; gbkey "CDS"; gene "LOC115209131"; ID ""; gene_name "LOC115209131"; transcript_id "XM_029777297.2"; product "uncharacterized protein LOC115209131 isoform X4"; protein_id "XP_029633157.1"; exon_number "15";
NC_042997.1	Gnomon	CDS	165580425	165580622	.	+	0	gene_id "LOC115209131"; db_xref "GeneID:115209131"; gbkey "CDS"; gene "LOC115209131"; ID ""; gene_name "LOC115209131"; transcript_id "XM_029777297.2"; product "uncharacterized protein LOC115209131 isoform X4"; protein_id "XP_029633157.1"; exon_number "16";
NC_042997.1	Gnomon	exon	165495671	165496108	.	+	.	gene_id "LOC115209131"; db_xref "GeneID:115209131"; gbkey "mRNA"; gene "LOC115209131"; ID ""; gene_name "LOC115209131"; transcript_id "XM_029777297.2"; product "uncharacterized LOC115209131, transcript variant X4"; exon_number "1"; model_evidence "Supporting evidence includes similarity to: 1 Protein, and 100% coverage of the annotated genomic feature by RNAseq alignments, including 43 samples with support for all annotated introns";
NC_042997.1	Gnomon	exon	165535476	165535522	.	+	.	gene_id "LOC115209131"; db_xref "GeneID:115209131"; gbkey "mRNA"; gene "LOC115209131"; ID ""; gene_name "LOC115209131"; transcript_id "XM_029777297.2"; product "uncharacterized LOC115209131, transcript variant X4"; exon_number "2"; model_evidence "Supporting evidence includes similarity to: 1 Protein, and 100% coverage of the annotated genomic feature by RNAseq alignments, including 43 samples with support for all annotated introns";
NC_042997.1	Gnomon	exon	165539413	165542278	.	+	.	gene_id "LOC115209131"; db_xref "GeneID:115209131"; gbkey "mRNA"; gene "LOC115209131"; ID ""; gene_name "LOC115209131"; transcript_id "XM_029777297.2"; product "uncharacterized LOC115209131, transcript variant X4"; exon_number "3"; model_evidence "Supporting evidence includes similarity to: 1 Protein, and 100% coverage of the annotated genomic feature by RNAseq alignments, including 43 samples with support for all annotated introns";
NC_042997.1	Gnomon	exon	165550133	165550236	.	+	.	gene_id "LOC115209131"; db_xref "GeneID:115209131"; gbkey "mRNA"; gene "LOC115209131"; ID ""; gene_name "LOC115209131"; transcript_id "XM_029777297.2"; product "uncharacterized LOC115209131, transcript variant X4"; exon_number "4"; model_evidence "Supporting evidence includes similarity to: 1 Protein, and 100% coverage of the annotated genomic feature by RNAseq alignments, including 43 samples with support for all annotated introns";
NC_042997.1	Gnomon	exon	165550791	165550896	.	+	.	gene_id "LOC115209131"; db_xref "GeneID:115209131"; gbkey "mRNA"; gene "LOC115209131"; ID ""; gene_name "LOC115209131"; transcript_id "XM_029777297.2"; product "uncharacterized LOC115209131, transcript variant X4"; exon_number "5"; model_evidence "Supporting evidence includes similarity to: 1 Protein, and 100% coverage of the annotated genomic feature by RNAseq alignments, including 43 samples with support for all annotated introns";
NC_042997.1	Gnomon	exon	165553213	165553314	.	+	.	gene_id "LOC115209131"; db_xref "GeneID:115209131"; gbkey "mRNA"; gene "LOC115209131"; ID ""; gene_name "LOC115209131"; transcript_id "XM_029777297.2"; product "uncharacterized LOC115209131, transcript variant X4"; exon_number "6"; model_evidence "Supporting evidence includes similarity to: 1 Protein, and 100% coverage of the annotated genomic feature by RNAseq alignments, including 43 samples with support for all annotated introns";
NC_042997.1	Gnomon	exon	165555884	165555982	.	+	.	gene_id "LOC115209131"; db_xref "GeneID:115209131"; gbkey "mRNA"; gene "LOC115209131"; ID ""; gene_name "LOC115209131"; transcript_id "XM_029777297.2"; product "uncharacterized LOC115209131, transcript variant X4"; exon_number "7"; model_evidence "Supporting evidence includes similarity to: 1 Protein, and 100% coverage of the annotated genomic feature by RNAseq alignments, including 43 samples with support for all annotated introns";
NC_042997.1	Gnomon	exon	165557007	165557078	.	+	.	gene_id "LOC115209131"; db_xref "GeneID:115209131"; gbkey "mRNA"; gene "LOC115209131"; ID ""; gene_name "LOC115209131"; transcript_id "XM_029777297.2"; product "uncharacterized LOC115209131, transcript variant X4"; exon_number "8"; model_evidence "Supporting evidence includes similarity to: 1 Protein, and 100% coverage of the annotated genomic feature by RNAseq alignments, including 43 samples with support for all annotated introns";
NC_042997.1	Gnomon	exon	165558535	165558563	.	+	.	gene_id "LOC115209131"; db_xref "GeneID:115209131"; gbkey "mRNA"; gene "LOC115209131"; ID ""; gene_name "LOC115209131"; transcript_id "XM_029777297.2"; product "uncharacterized LOC115209131, transcript variant X4"; exon_number "9"; model_evidence "Supporting evidence includes similarity to: 1 Protein, and 100% coverage of the annotated genomic feature by RNAseq alignments, including 43 samples with support for all annotated introns";
NC_042997.1	Gnomon	exon	165560068	165560128	.	+	.	gene_id "LOC115209131"; db_xref "GeneID:115209131"; gbkey "mRNA"; gene "LOC115209131"; ID ""; gene_name "LOC115209131"; transcript_id "XM_029777297.2"; product "uncharacterized LOC115209131, transcript variant X4"; exon_number "10"; model_evidence "Supporting evidence includes similarity to: 1 Protein, and 100% coverage of the annotated genomic feature by RNAseq alignments, including 43 samples with support for all annotated introns";
NC_042997.1	Gnomon	exon	165561343	165561401	.	+	.	gene_id "LOC115209131"; db_xref "GeneID:115209131"; gbkey "mRNA"; gene "LOC115209131"; ID ""; gene_name "LOC115209131"; transcript_id "XM_029777297.2"; product "uncharacterized LOC115209131, transcript variant X4"; exon_number "11"; model_evidence "Supporting evidence includes similarity to: 1 Protein, and 100% coverage of the annotated genomic feature by RNAseq alignments, including 43 samples with support for all annotated introns";
NC_042997.1	Gnomon	exon	165565205	165565265	.	+	.	gene_id "LOC115209131"; db_xref "GeneID:115209131"; gbkey "mRNA"; gene "LOC115209131"; ID ""; gene_name "LOC115209131"; transcript_id "XM_029777297.2"; product "uncharacterized LOC115209131, transcript variant X4"; exon_number "12"; model_evidence "Supporting evidence includes similarity to: 1 Protein, and 100% coverage of the annotated genomic feature by RNAseq alignments, including 43 samples with support for all annotated introns";
NC_042997.1	Gnomon	exon	165569031	165569155	.	+	.	gene_id "LOC115209131"; db_xref "GeneID:115209131"; gbkey "mRNA"; gene "LOC115209131"; ID ""; gene_name "LOC115209131"; transcript_id "XM_029777297.2"; product "uncharacterized LOC115209131, transcript variant X4"; exon_number "13"; model_evidence "Supporting evidence includes similarity to: 1 Protein, and 100% coverage of the annotated genomic feature by RNAseq alignments, including 43 samples with support for all annotated introns";
NC_042997.1	Gnomon	exon	165570550	165570742	.	+	.	gene_id "LOC115209131"; db_xref "GeneID:115209131"; gbkey "mRNA"; gene "LOC115209131"; ID ""; gene_name "LOC115209131"; transcript_id "XM_029777297.2"; product "uncharacterized LOC115209131, transcript variant X4"; exon_number "14"; model_evidence "Supporting evidence includes similarity to: 1 Protein, and 100% coverage of the annotated genomic feature by RNAseq alignments, including 43 samples with support for all annotated introns";
NC_042997.1	Gnomon	exon	165576353	165576436	.	+	.	gene_id "LOC115209131"; db_xref "GeneID:115209131"; gbkey "mRNA"; gene "LOC115209131"; ID ""; gene_name "LOC115209131"; transcript_id "XM_029777297.2"; product "uncharacterized LOC115209131, transcript variant X4"; exon_number "15"; model_evidence "Supporting evidence includes similarity to: 1 Protein, and 100% coverage of the annotated genomic feature by RNAseq alignments, including 43 samples with support for all annotated introns";
NC_042997.1	Gnomon	exon	165580425	165581200	.	+	.	gene_id "LOC115209131"; db_xref "GeneID:115209131"; gbkey "mRNA"; gene "LOC115209131"; ID ""; gene_name "LOC115209131"; transcript_id "XM_029777297.2"; product "uncharacterized LOC115209131, transcript variant X4"; exon_number "16"; model_evidence "Supporting evidence includes similarity to: 1 Protein, and 100% coverage of the annotated genomic feature by RNAseq alignments, including 43 samples with support for all annotated introns";
NC_042997.1	Gnomon	start_codon	165539573	165539575	.	+	0	gene_id "LOC115209131"; db_xref "GeneID:115209131"; gbkey "CDS"; gene "LOC115209131"; ID ""; gene_name "LOC115209131"; transcript_id "XM_029777297.2"; product "uncharacterized protein LOC115209131 isoform X4"; protein_id "XP_029633157.1"; exon_number "3";
NC_042997.1	Gnomon	stop_codon	165580623	165580625	.	+	0	gene_id "LOC115209131"; db_xref "GeneID:115209131"; gbkey "CDS"; gene "LOC115209131"; ID ""; gene_name "LOC115209131"; transcript_id "XM_029777297.2"; product "uncharacterized protein LOC115209131 isoform X4"; protein_id "XP_029633157.1"; exon_number "16";
NC_042997.1	Gnomon	transcript	165495663	165581200	.	+	.	gene_id "LOC115209131"; ID "XM_036506346.1"; gene_name "LOC115209131"; transcript_id "XM_036506346.1";
NC_042997.1	Gnomon	CDS	165496035	165496108	.	+	0	gene_id "LOC115209131"; db_xref "GeneID:115209131"; gbkey "CDS"; gene "LOC115209131"; ID ""; gene_name "LOC115209131"; transcript_id "XM_036506346.1"; product "uncharacterized protein LOC115209131 isoform X3"; protein_id "XP_036362239.1"; exon_number "1";
NC_042997.1	Gnomon	CDS	165539413	165542278	.	+	1	gene_id "LOC115209131"; db_xref "GeneID:115209131"; gbkey "CDS"; gene "LOC115209131"; ID ""; gene_name "LOC115209131"; transcript_id "XM_036506346.1"; product "uncharacterized protein LOC115209131 isoform X3"; protein_id "XP_036362239.1"; exon_number "2";
NC_042997.1	Gnomon	CDS	165550133	165550236	.	+	0	gene_id "LOC115209131"; db_xref "GeneID:115209131"; gbkey "CDS"; gene "LOC115209131"; ID ""; gene_name "LOC115209131"; transcript_id "XM_036506346.1"; product "uncharacterized protein LOC115209131 isoform X3"; protein_id "XP_036362239.1"; exon_number "3";
NC_042997.1	Gnomon	CDS	165550791	165550896	.	+	1	gene_id "LOC115209131"; db_xref "GeneID:115209131"; gbkey "CDS"; gene "LOC115209131"; ID ""; gene_name "LOC115209131"; transcript_id "XM_036506346.1"; product "uncharacterized protein LOC115209131 isoform X3"; protein_id "XP_036362239.1"; exon_number "4";
NC_042997.1	Gnomon	CDS	165553213	165553314	.	+	0	gene_id "LOC115209131"; db_xref "GeneID:115209131"; gbkey "CDS"; gene "LOC115209131"; ID ""; gene_name "LOC115209131"; transcript_id "XM_036506346.1"; product "uncharacterized protein LOC115209131 isoform X3"; protein_id "XP_036362239.1"; exon_number "5";
NC_042997.1	Gnomon	CDS	165555884	165555982	.	+	0	gene_id "LOC115209131"; db_xref "GeneID:115209131"; gbkey "CDS"; gene "LOC115209131"; ID ""; gene_name "LOC115209131"; transcript_id "XM_036506346.1"; product "uncharacterized protein LOC115209131 isoform X3"; protein_id "XP_036362239.1"; exon_number "6";
NC_042997.1	Gnomon	CDS	165557007	165557078	.	+	0	gene_id "LOC115209131"; db_xref "GeneID:115209131"; gbkey "CDS"; gene "LOC115209131"; ID ""; gene_name "LOC115209131"; transcript_id "XM_036506346.1"; product "uncharacterized protein LOC115209131 isoform X3"; protein_id "XP_036362239.1"; exon_number "7";
NC_042997.1	Gnomon	CDS	165558535	165558563	.	+	0	gene_id "LOC115209131"; db_xref "GeneID:115209131"; gbkey "CDS"; gene "LOC115209131"; ID ""; gene_name "LOC115209131"; transcript_id "XM_036506346.1"; product "uncharacterized protein LOC115209131 isoform X3"; protein_id "XP_036362239.1"; exon_number "8";
NC_042997.1	Gnomon	CDS	165560068	165560128	.	+	1	gene_id "LOC115209131"; db_xref "GeneID:115209131"; gbkey "CDS"; gene "LOC115209131"; ID ""; gene_name "LOC115209131"; transcript_id "XM_036506346.1"; product "uncharacterized protein LOC115209131 isoform X3"; protein_id "XP_036362239.1"; exon_number "9";
NC_042997.1	Gnomon	CDS	165561343	165561401	.	+	0	gene_id "LOC115209131"; db_xref "GeneID:115209131"; gbkey "CDS"; gene "LOC115209131"; ID ""; gene_name "LOC115209131"; transcript_id "XM_036506346.1"; product "uncharacterized protein LOC115209131 isoform X3"; protein_id "XP_036362239.1"; exon_number "10";
NC_042997.1	Gnomon	CDS	165565205	165565265	.	+	1	gene_id "LOC115209131"; db_xref "GeneID:115209131"; gbkey "CDS"; gene "LOC115209131"; ID ""; gene_name "LOC115209131"; transcript_id "XM_036506346.1"; product "uncharacterized protein LOC115209131 isoform X3"; protein_id "XP_036362239.1"; exon_number "11";
NC_042997.1	Gnomon	CDS	165569031	165569155	.	+	0	gene_id "LOC115209131"; db_xref "GeneID:115209131"; gbkey "CDS"; gene "LOC115209131"; ID ""; gene_name "LOC115209131"; transcript_id "XM_036506346.1"; product "uncharacterized protein LOC115209131 isoform X3"; protein_id "XP_036362239.1"; exon_number "12";
NC_042997.1	Gnomon	CDS	165570550	165570742	.	+	1	gene_id "LOC115209131"; db_xref "GeneID:115209131"; gbkey "CDS"; gene "LOC115209131"; ID ""; gene_name "LOC115209131"; transcript_id "XM_036506346.1"; product "uncharacterized protein LOC115209131 isoform X3"; protein_id "XP_036362239.1"; exon_number "13";
NC_042997.1	Gnomon	CDS	165580425	165580622	.	+	0	gene_id "LOC115209131"; db_xref "GeneID:115209131"; gbkey "CDS"; gene "LOC115209131"; ID ""; gene_name "LOC115209131"; transcript_id "XM_036506346.1"; product "uncharacterized protein LOC115209131 isoform X3"; protein_id "XP_036362239.1"; exon_number "14";
NC_042997.1	Gnomon	exon	165495663	165496108	.	+	.	gene_id "LOC115209131"; db_xref "GeneID:115209131"; gbkey "mRNA"; gene "LOC115209131"; ID ""; gene_name "LOC115209131"; transcript_id "XM_036506346.1"; product "uncharacterized LOC115209131, transcript variant X3"; exon_number "1"; model_evidence "Supporting evidence includes similarity to: 1 Protein, and 100% coverage of the annotated genomic feature by RNAseq alignments, including 28 samples with support for all annotated introns";
NC_042997.1	Gnomon	exon	165539413	165542278	.	+	.	gene_id "LOC115209131"; db_xref "GeneID:115209131"; gbkey "mRNA"; gene "LOC115209131"; ID ""; gene_name "LOC115209131"; transcript_id "XM_036506346.1"; product "uncharacterized LOC115209131, transcript variant X3"; exon_number "2"; model_evidence "Supporting evidence includes similarity to: 1 Protein, and 100% coverage of the annotated genomic feature by RNAseq alignments, including 28 samples with support for all annotated introns";
NC_042997.1	Gnomon	exon	165550133	165550236	.	+	.	gene_id "LOC115209131"; db_xref "GeneID:115209131"; gbkey "mRNA"; gene "LOC115209131"; ID ""; gene_name "LOC115209131"; transcript_id "XM_036506346.1"; product "uncharacterized LOC115209131, transcript variant X3"; exon_number "3"; model_evidence "Supporting evidence includes similarity to: 1 Protein, and 100% coverage of the annotated genomic feature by RNAseq alignments, including 28 samples with support for all annotated introns";
NC_042997.1	Gnomon	exon	165550791	165550896	.	+	.	gene_id "LOC115209131"; db_xref "GeneID:115209131"; gbkey "mRNA"; gene "LOC115209131"; ID ""; gene_name "LOC115209131"; transcript_id "XM_036506346.1"; product "uncharacterized LOC115209131, transcript variant X3"; exon_number "4"; model_evidence "Supporting evidence includes similarity to: 1 Protein, and 100% coverage of the annotated genomic feature by RNAseq alignments, including 28 samples with support for all annotated introns";
NC_042997.1	Gnomon	exon	165553213	165553314	.	+	.	gene_id "LOC115209131"; db_xref "GeneID:115209131"; gbkey "mRNA"; gene "LOC115209131"; ID ""; gene_name "LOC115209131"; transcript_id "XM_036506346.1"; product "uncharacterized LOC115209131, transcript variant X3"; exon_number "5"; model_evidence "Supporting evidence includes similarity to: 1 Protein, and 100% coverage of the annotated genomic feature by RNAseq alignments, including 28 samples with support for all annotated introns";
NC_042997.1	Gnomon	exon	165555884	165555982	.	+	.	gene_id "LOC115209131"; db_xref "GeneID:115209131"; gbkey "mRNA"; gene "LOC115209131"; ID ""; gene_name "LOC115209131"; transcript_id "XM_036506346.1"; product "uncharacterized LOC115209131, transcript variant X3"; exon_number "6"; model_evidence "Supporting evidence includes similarity to: 1 Protein, and 100% coverage of the annotated genomic feature by RNAseq alignments, including 28 samples with support for all annotated introns";
NC_042997.1	Gnomon	exon	165557007	165557078	.	+	.	gene_id "LOC115209131"; db_xref "GeneID:115209131"; gbkey "mRNA"; gene "LOC115209131"; ID ""; gene_name "LOC115209131"; transcript_id "XM_036506346.1"; product "uncharacterized LOC115209131, transcript variant X3"; exon_number "7"; model_evidence "Supporting evidence includes similarity to: 1 Protein, and 100% coverage of the annotated genomic feature by RNAseq alignments, including 28 samples with support for all annotated introns";
NC_042997.1	Gnomon	exon	165558535	165558563	.	+	.	gene_id "LOC115209131"; db_xref "GeneID:115209131"; gbkey "mRNA"; gene "LOC115209131"; ID ""; gene_name "LOC115209131"; transcript_id "XM_036506346.1"; product "uncharacterized LOC115209131, transcript variant X3"; exon_number "8"; model_evidence "Supporting evidence includes similarity to: 1 Protein, and 100% coverage of the annotated genomic feature by RNAseq alignments, including 28 samples with support for all annotated introns";
NC_042997.1	Gnomon	exon	165560068	165560128	.	+	.	gene_id "LOC115209131"; db_xref "GeneID:115209131"; gbkey "mRNA"; gene "LOC115209131"; ID ""; gene_name "LOC115209131"; transcript_id "XM_036506346.1"; product "uncharacterized LOC115209131, transcript variant X3"; exon_number "9"; model_evidence "Supporting evidence includes similarity to: 1 Protein, and 100% coverage of the annotated genomic feature by RNAseq alignments, including 28 samples with support for all annotated introns";
NC_042997.1	Gnomon	exon	165561343	165561401	.	+	.	gene_id "LOC115209131"; db_xref "GeneID:115209131"; gbkey "mRNA"; gene "LOC115209131"; ID ""; gene_name "LOC115209131"; transcript_id "XM_036506346.1"; product "uncharacterized LOC115209131, transcript variant X3"; exon_number "10"; model_evidence "Supporting evidence includes similarity to: 1 Protein, and 100% coverage of the annotated genomic feature by RNAseq alignments, including 28 samples with support for all annotated introns";
NC_042997.1	Gnomon	exon	165565205	165565265	.	+	.	gene_id "LOC115209131"; db_xref "GeneID:115209131"; gbkey "mRNA"; gene "LOC115209131"; ID ""; gene_name "LOC115209131"; transcript_id "XM_036506346.1"; product "uncharacterized LOC115209131, transcript variant X3"; exon_number "11"; model_evidence "Supporting evidence includes similarity to: 1 Protein, and 100% coverage of the annotated genomic feature by RNAseq alignments, including 28 samples with support for all annotated introns";
NC_042997.1	Gnomon	exon	165569031	165569155	.	+	.	gene_id "LOC115209131"; db_xref "GeneID:115209131"; gbkey "mRNA"; gene "LOC115209131"; ID ""; gene_name "LOC115209131"; transcript_id "XM_036506346.1"; product "uncharacterized LOC115209131, transcript variant X3"; exon_number "12"; model_evidence "Supporting evidence includes similarity to: 1 Protein, and 100% coverage of the annotated genomic feature by RNAseq alignments, including 28 samples with support for all annotated introns";
NC_042997.1	Gnomon	exon	165570550	165570742	.	+	.	gene_id "LOC115209131"; db_xref "GeneID:115209131"; gbkey "mRNA"; gene "LOC115209131"; ID ""; gene_name "LOC115209131"; transcript_id "XM_036506346.1"; product "uncharacterized LOC115209131, transcript variant X3"; exon_number "13"; model_evidence "Supporting evidence includes similarity to: 1 Protein, and 100% coverage of the annotated genomic feature by RNAseq alignments, including 28 samples with support for all annotated introns";
NC_042997.1	Gnomon	exon	165580425	165581200	.	+	.	gene_id "LOC115209131"; db_xref "GeneID:115209131"; gbkey "mRNA"; gene "LOC115209131"; ID ""; gene_name "LOC115209131"; transcript_id "XM_036506346.1"; product "uncharacterized LOC115209131, transcript variant X3"; exon_number "14"; model_evidence "Supporting evidence includes similarity to: 1 Protein, and 100% coverage of the annotated genomic feature by RNAseq alignments, including 28 samples with support for all annotated introns";
NC_042997.1	Gnomon	start_codon	165496035	165496037	.	+	0	gene_id "LOC115209131"; db_xref "GeneID:115209131"; gbkey "CDS"; gene "LOC115209131"; ID ""; gene_name "LOC115209131"; transcript_id "XM_036506346.1"; product "uncharacterized protein LOC115209131 isoform X3"; protein_id "XP_036362239.1"; exon_number "1";
NC_042997.1	Gnomon	stop_codon	165580623	165580625	.	+	0	gene_id "LOC115209131"; db_xref "GeneID:115209131"; gbkey "CDS"; gene "LOC115209131"; ID ""; gene_name "LOC115209131"; transcript_id "XM_036506346.1"; product "uncharacterized protein LOC115209131 isoform X3"; protein_id "XP_036362239.1"; exon_number "14";
NC_042997.1	Gnomon	gene	167687172	167744089	.	+	.	gene_id "LOC115209148"; db_xref "GeneID:115209148"; gbkey "Gene"; gene "LOC115209148"; gene_biotype "protein_coding"; ID ""; gene_name "LOC115209148";
NC_042997.1	Gnomon~FLAMseq	transcript	167689644	167744089	.	+	.	gene_id "LOC115209148"; ID "XM_036506694.1"; gene_name "LOC115209148"; transcript_id "FLAMseq_ext~XM_036506694.1"; three_prime_ext "2900";
NC_042997.1	Gnomon~FLAMseq	exon	167689644	167689763	.	+	.	gene_id "LOC115209148"; db_xref "GeneID:115209148"; gbkey "mRNA"; gene "LOC115209148"; ID ""; gene_name "LOC115209148"; transcript_id "FLAMseq_ext~XM_036506694.1"; product "solute carrier family 41 member 1, transcript variant X5"; exon_number "1"; model_evidence "Supporting evidence includes similarity to: 1 Protein, and 100% coverage of the annotated genomic feature by RNAseq alignments, including 10 samples with support for all annotated introns";
NC_042997.1	Gnomon~FLAMseq	exon	167696701	167697188	.	+	.	gene_id "LOC115209148"; db_xref "GeneID:115209148"; gbkey "mRNA"; gene "LOC115209148"; ID ""; gene_name "LOC115209148"; transcript_id "FLAMseq_ext~XM_036506694.1"; product "solute carrier family 41 member 1, transcript variant X5"; exon_number "2"; model_evidence "Supporting evidence includes similarity to: 1 Protein, and 100% coverage of the annotated genomic feature by RNAseq alignments, including 10 samples with support for all annotated introns";
NC_042997.1	Gnomon~FLAMseq	exon	167711478	167711585	.	+	.	gene_id "LOC115209148"; db_xref "GeneID:115209148"; gbkey "mRNA"; gene "LOC115209148"; ID ""; gene_name "LOC115209148"; transcript_id "FLAMseq_ext~XM_036506694.1"; product "solute carrier family 41 member 1, transcript variant X5"; exon_number "3"; model_evidence "Supporting evidence includes similarity to: 1 Protein, and 100% coverage of the annotated genomic feature by RNAseq alignments, including 10 samples with support for all annotated introns";
NC_042997.1	Gnomon~FLAMseq	exon	167717211	167717282	.	+	.	gene_id "LOC115209148"; db_xref "GeneID:115209148"; gbkey "mRNA"; gene "LOC115209148"; ID ""; gene_name "LOC115209148"; transcript_id "FLAMseq_ext~XM_036506694.1"; product "solute carrier family 41 member 1, transcript variant X5"; exon_number "4"; model_evidence "Supporting evidence includes similarity to: 1 Protein, and 100% coverage of the annotated genomic feature by RNAseq alignments, including 10 samples with support for all annotated introns";
NC_042997.1	Gnomon~FLAMseq	exon	167718759	167718825	.	+	.	gene_id "LOC115209148"; db_xref "GeneID:115209148"; gbkey "mRNA"; gene "LOC115209148"; ID ""; gene_name "LOC115209148"; transcript_id "FLAMseq_ext~XM_036506694.1"; product "solute carrier family 41 member 1, transcript variant X5"; exon_number "5"; model_evidence "Supporting evidence includes similarity to: 1 Protein, and 100% coverage of the annotated genomic feature by RNAseq alignments, including 10 samples with support for all annotated introns";
NC_042997.1	Gnomon~FLAMseq	exon	167721662	167721808	.	+	.	gene_id "LOC115209148"; db_xref "GeneID:115209148"; gbkey "mRNA"; gene "LOC115209148"; ID ""; gene_name "LOC115209148"; transcript_id "FLAMseq_ext~XM_036506694.1"; product "solute carrier family 41 member 1, transcript variant X5"; exon_number "6"; model_evidence "Supporting evidence includes similarity to: 1 Protein, and 100% coverage of the annotated genomic feature by RNAseq alignments, including 10 samples with support for all annotated introns";
NC_042997.1	Gnomon~FLAMseq	exon	167724835	167724982	.	+	.	gene_id "LOC115209148"; db_xref "GeneID:115209148"; gbkey "mRNA"; gene "LOC115209148"; ID ""; gene_name "LOC115209148"; transcript_id "FLAMseq_ext~XM_036506694.1"; product "solute carrier family 41 member 1, transcript variant X5"; exon_number "7"; model_evidence "Supporting evidence includes similarity to: 1 Protein, and 100% coverage of the annotated genomic feature by RNAseq alignments, including 10 samples with support for all annotated introns";
NC_042997.1	Gnomon~FLAMseq	exon	167726158	167726231	.	+	.	gene_id "LOC115209148"; db_xref "GeneID:115209148"; gbkey "mRNA"; gene "LOC115209148"; ID ""; gene_name "LOC115209148"; transcript_id "FLAMseq_ext~XM_036506694.1"; product "solute carrier family 41 member 1, transcript variant X5"; exon_number "8"; model_evidence "Supporting evidence includes similarity to: 1 Protein, and 100% coverage of the annotated genomic feature by RNAseq alignments, including 10 samples with support for all annotated introns";
NC_042997.1	Gnomon~FLAMseq	exon	167726903	167727037	.	+	.	gene_id "LOC115209148"; db_xref "GeneID:115209148"; gbkey "mRNA"; gene "LOC115209148"; ID ""; gene_name "LOC115209148"; transcript_id "FLAMseq_ext~XM_036506694.1"; product "solute carrier family 41 member 1, transcript variant X5"; exon_number "9"; model_evidence "Supporting evidence includes similarity to: 1 Protein, and 100% coverage of the annotated genomic feature by RNAseq alignments, including 10 samples with support for all annotated introns";
NC_042997.1	Gnomon~FLAMseq	exon	167728918	167729066	.	+	.	gene_id "LOC115209148"; db_xref "GeneID:115209148"; gbkey "mRNA"; gene "LOC115209148"; ID ""; gene_name "LOC115209148"; transcript_id "FLAMseq_ext~XM_036506694.1"; product "solute carrier family 41 member 1, transcript variant X5"; exon_number "10"; model_evidence "Supporting evidence includes similarity to: 1 Protein, and 100% coverage of the annotated genomic feature by RNAseq alignments, including 10 samples with support for all annotated introns";
NC_042997.1	Gnomon~FLAMseq	exon	167729620	167729797	.	+	.	gene_id "LOC115209148"; db_xref "GeneID:115209148"; gbkey "mRNA"; gene "LOC115209148"; ID ""; gene_name "LOC115209148"; transcript_id "FLAMseq_ext~XM_036506694.1"; product "solute carrier family 41 member 1, transcript variant X5"; exon_number "11"; model_evidence "Supporting evidence includes similarity to: 1 Protein, and 100% coverage of the annotated genomic feature by RNAseq alignments, including 10 samples with support for all annotated introns";
NC_042997.1	Gnomon~FLAMseq	exon	167740742	167741189	.	+	.	gene_id "LOC115209148"; db_xref "GeneID:115209148"; gbkey "mRNA"; gene "LOC115209148"; ID ""; gene_name "LOC115209148"; transcript_id "FLAMseq_ext~XM_036506694.1"; product "solute carrier family 41 member 1, transcript variant X5"; exon_number "12"; model_evidence "Supporting evidence includes similarity to: 1 Protein, and 100% coverage of the annotated genomic feature by RNAseq alignments, including 10 samples with support for all annotated introns";
NC_042997.1	Gnomon~FLAMseq	exon	167740742	167744089	.	+	.	gene_id "LOC115209148"; db_xref "GeneID:115209148"; gbkey "mRNA"; gene "LOC115209148"; ID ""; gene_name "LOC115209148"; transcript_id "FLAMseq_ext~XM_036506694.1"; product "solute carrier family 41 member 1"; exon_number "12"; model_evidence "Supporting evidence includes similarity to: 1 Protein, and 100% coverage of the annotated genomic feature by RNAseq alignments"; three_prime_ext "2900";
NC_042997.1	PBRI	transcript	167689489	167730073	.	+	.	gene_id "LOC115209148"; ID ""; gene_name "LOC115209148"; transcript_id "G4101.2"; uniq_trans_id "G4101.2";
NC_042997.1	PBRI	exon	167689489	167689763	.	+	.	gene_id "LOC115209148"; ID ""; gene_name "LOC115209148"; transcript_id "G4101.2"; exon_number "1"; uniq_trans_id "G4101.2";
NC_042997.1	PBRI	exon	167696701	167697188	.	+	.	gene_id "LOC115209148"; ID ""; gene_name "LOC115209148"; transcript_id "G4101.2"; exon_number "2"; uniq_trans_id "G4101.2";
NC_042997.1	PBRI	exon	167711478	167711585	.	+	.	gene_id "LOC115209148"; ID ""; gene_name "LOC115209148"; transcript_id "G4101.2"; exon_number "3"; uniq_trans_id "G4101.2";
NC_042997.1	PBRI	exon	167717211	167717282	.	+	.	gene_id "LOC115209148"; ID ""; gene_name "LOC115209148"; transcript_id "G4101.2"; exon_number "4"; uniq_trans_id "G4101.2";
NC_042997.1	PBRI	exon	167718759	167718903	.	+	.	gene_id "LOC115209148"; ID ""; gene_name "LOC115209148"; transcript_id "G4101.2"; exon_number "5"; uniq_trans_id "G4101.2";
NC_042997.1	PBRI	exon	167721662	167721808	.	+	.	gene_id "LOC115209148"; ID ""; gene_name "LOC115209148"; transcript_id "G4101.2"; exon_number "6"; uniq_trans_id "G4101.2";
NC_042997.1	PBRI	exon	167724835	167724982	.	+	.	gene_id "LOC115209148"; ID ""; gene_name "LOC115209148"; transcript_id "G4101.2"; exon_number "7"; uniq_trans_id "G4101.2";
NC_042997.1	PBRI	exon	167726158	167726231	.	+	.	gene_id "LOC115209148"; ID ""; gene_name "LOC115209148"; transcript_id "G4101.2"; exon_number "8"; uniq_trans_id "G4101.2";
NC_042997.1	PBRI	exon	167726903	167727037	.	+	.	gene_id "LOC115209148"; ID ""; gene_name "LOC115209148"; transcript_id "G4101.2"; exon_number "9"; uniq_trans_id "G4101.2";
NC_042997.1	PBRI	exon	167728918	167729066	.	+	.	gene_id "LOC115209148"; ID ""; gene_name "LOC115209148"; transcript_id "G4101.2"; exon_number "10"; uniq_trans_id "G4101.2";
NC_042997.1	PBRI	exon	167729620	167730073	.	+	.	gene_id "LOC115209148"; ID ""; gene_name "LOC115209148"; transcript_id "G4101.2"; exon_number "11"; uniq_trans_id "G4101.2";
NC_042997.1	PBRI	transcript	167689710	167730284	.	+	.	gene_id "LOC115209148"; ID ""; gene_name "LOC115209148"; transcript_id "G4101.5"; uniq_trans_id "G4101.5";
NC_042997.1	PBRI	exon	167689710	167689763	.	+	.	gene_id "LOC115209148"; ID ""; gene_name "LOC115209148"; transcript_id "G4101.5"; exon_number "1"; uniq_trans_id "G4101.5";
NC_042997.1	PBRI	exon	167696701	167697188	.	+	.	gene_id "LOC115209148"; ID ""; gene_name "LOC115209148"; transcript_id "G4101.5"; exon_number "2"; uniq_trans_id "G4101.5";
NC_042997.1	PBRI	exon	167711478	167711585	.	+	.	gene_id "LOC115209148"; ID ""; gene_name "LOC115209148"; transcript_id "G4101.5"; exon_number "3"; uniq_trans_id "G4101.5";
NC_042997.1	PBRI	exon	167717211	167717282	.	+	.	gene_id "LOC115209148"; ID ""; gene_name "LOC115209148"; transcript_id "G4101.5"; exon_number "4"; uniq_trans_id "G4101.5";
NC_042997.1	PBRI	exon	167718759	167718825	.	+	.	gene_id "LOC115209148"; ID ""; gene_name "LOC115209148"; transcript_id "G4101.5"; exon_number "5"; uniq_trans_id "G4101.5";
NC_042997.1	PBRI	exon	167721662	167721808	.	+	.	gene_id "LOC115209148"; ID ""; gene_name "LOC115209148"; transcript_id "G4101.5"; exon_number "6"; uniq_trans_id "G4101.5";
NC_042997.1	PBRI	exon	167724835	167724982	.	+	.	gene_id "LOC115209148"; ID ""; gene_name "LOC115209148"; transcript_id "G4101.5"; exon_number "7"; uniq_trans_id "G4101.5";
NC_042997.1	PBRI	exon	167726158	167726231	.	+	.	gene_id "LOC115209148"; ID ""; gene_name "LOC115209148"; transcript_id "G4101.5"; exon_number "8"; uniq_trans_id "G4101.5";
NC_042997.1	PBRI	exon	167726903	167727037	.	+	.	gene_id "LOC115209148"; ID ""; gene_name "LOC115209148"; transcript_id "G4101.5"; exon_number "9"; uniq_trans_id "G4101.5";
NC_042997.1	PBRI	exon	167728918	167729066	.	+	.	gene_id "LOC115209148"; ID ""; gene_name "LOC115209148"; transcript_id "G4101.5"; exon_number "10"; uniq_trans_id "G4101.5";
NC_042997.1	PBRI	exon	167729620	167730284	.	+	.	gene_id "LOC115209148"; ID ""; gene_name "LOC115209148"; transcript_id "G4101.5"; exon_number "11"; uniq_trans_id "G4101.5";
NC_042997.1	PBRI	transcript	167689710	167730331	.	+	.	gene_id "LOC115209148"; ID ""; gene_name "LOC115209148"; transcript_id "G4101.6"; uniq_trans_id "G4101.6";
NC_042997.1	PBRI	exon	167689710	167689763	.	+	.	gene_id "LOC115209148"; ID ""; gene_name "LOC115209148"; transcript_id "G4101.6"; exon_number "1"; uniq_trans_id "G4101.6";
NC_042997.1	PBRI	exon	167696701	167697188	.	+	.	gene_id "LOC115209148"; ID ""; gene_name "LOC115209148"; transcript_id "G4101.6"; exon_number "2"; uniq_trans_id "G4101.6";
NC_042997.1	PBRI	exon	167711478	167711585	.	+	.	gene_id "LOC115209148"; ID ""; gene_name "LOC115209148"; transcript_id "G4101.6"; exon_number "3"; uniq_trans_id "G4101.6";
NC_042997.1	PBRI	exon	167717211	167717282	.	+	.	gene_id "LOC115209148"; ID ""; gene_name "LOC115209148"; transcript_id "G4101.6"; exon_number "4"; uniq_trans_id "G4101.6";
NC_042997.1	PBRI	exon	167718759	167718903	.	+	.	gene_id "LOC115209148"; ID ""; gene_name "LOC115209148"; transcript_id "G4101.6"; exon_number "5"; uniq_trans_id "G4101.6";
NC_042997.1	PBRI	exon	167721662	167721808	.	+	.	gene_id "LOC115209148"; ID ""; gene_name "LOC115209148"; transcript_id "G4101.6"; exon_number "6"; uniq_trans_id "G4101.6";
NC_042997.1	PBRI	exon	167724835	167724982	.	+	.	gene_id "LOC115209148"; ID ""; gene_name "LOC115209148"; transcript_id "G4101.6"; exon_number "7"; uniq_trans_id "G4101.6";
NC_042997.1	PBRI	exon	167726158	167726231	.	+	.	gene_id "LOC115209148"; ID ""; gene_name "LOC115209148"; transcript_id "G4101.6"; exon_number "8"; uniq_trans_id "G4101.6";
NC_042997.1	PBRI	exon	167726903	167727037	.	+	.	gene_id "LOC115209148"; ID ""; gene_name "LOC115209148"; transcript_id "G4101.6"; exon_number "9"; uniq_trans_id "G4101.6";
NC_042997.1	PBRI	exon	167728918	167729066	.	+	.	gene_id "LOC115209148"; ID ""; gene_name "LOC115209148"; transcript_id "G4101.6"; exon_number "10"; uniq_trans_id "G4101.6";
NC_042997.1	PBRI	exon	167729620	167730331	.	+	.	gene_id "LOC115209148"; ID ""; gene_name "LOC115209148"; transcript_id "G4101.6"; exon_number "11"; uniq_trans_id "G4101.6";
NC_042997.1	PBRI	transcript	167689710	167730734	.	+	.	gene_id "LOC115209148"; ID ""; gene_name "LOC115209148"; transcript_id "G4101.7"; uniq_trans_id "G4101.7";
NC_042997.1	PBRI	exon	167689710	167689763	.	+	.	gene_id "LOC115209148"; ID ""; gene_name "LOC115209148"; transcript_id "G4101.7"; exon_number "1"; uniq_trans_id "G4101.7";
NC_042997.1	PBRI	exon	167696701	167697188	.	+	.	gene_id "LOC115209148"; ID ""; gene_name "LOC115209148"; transcript_id "G4101.7"; exon_number "2"; uniq_trans_id "G4101.7";
NC_042997.1	PBRI	exon	167711478	167711585	.	+	.	gene_id "LOC115209148"; ID ""; gene_name "LOC115209148"; transcript_id "G4101.7"; exon_number "3"; uniq_trans_id "G4101.7";
NC_042997.1	PBRI	exon	167717211	167717282	.	+	.	gene_id "LOC115209148"; ID ""; gene_name "LOC115209148"; transcript_id "G4101.7"; exon_number "4"; uniq_trans_id "G4101.7";
NC_042997.1	PBRI	exon	167718759	167718903	.	+	.	gene_id "LOC115209148"; ID ""; gene_name "LOC115209148"; transcript_id "G4101.7"; exon_number "5"; uniq_trans_id "G4101.7";
NC_042997.1	PBRI	exon	167721662	167721808	.	+	.	gene_id "LOC115209148"; ID ""; gene_name "LOC115209148"; transcript_id "G4101.7"; exon_number "6"; uniq_trans_id "G4101.7";
NC_042997.1	PBRI	exon	167724835	167724982	.	+	.	gene_id "LOC115209148"; ID ""; gene_name "LOC115209148"; transcript_id "G4101.7"; exon_number "7"; uniq_trans_id "G4101.7";
NC_042997.1	PBRI	exon	167726158	167726231	.	+	.	gene_id "LOC115209148"; ID ""; gene_name "LOC115209148"; transcript_id "G4101.7"; exon_number "8"; uniq_trans_id "G4101.7";
NC_042997.1	PBRI	exon	167726903	167727037	.	+	.	gene_id "LOC115209148"; ID ""; gene_name "LOC115209148"; transcript_id "G4101.7"; exon_number "9"; uniq_trans_id "G4101.7";
NC_042997.1	PBRI	exon	167728918	167729066	.	+	.	gene_id "LOC115209148"; ID ""; gene_name "LOC115209148"; transcript_id "G4101.7"; exon_number "10"; uniq_trans_id "G4101.7";
NC_042997.1	PBRI	exon	167729620	167730734	.	+	.	gene_id "LOC115209148"; ID ""; gene_name "LOC115209148"; transcript_id "G4101.7"; exon_number "11"; uniq_trans_id "G4101.7";
NC_042997.1	Gnomon	transcript	167689645	167741181	.	+	.	gene_id "LOC115209148"; ID "XM_029777319.2"; gene_name "LOC115209148"; transcript_id "XM_029777319.2";
NC_042997.1	Gnomon	CDS	167696754	167697188	.	+	0	gene_id "LOC115209148"; db_xref "GeneID:115209148"; gbkey "CDS"; gene "LOC115209148"; ID ""; gene_name "LOC115209148"; transcript_id "XM_029777319.2"; product "solute carrier family 41 member 1 isoform X1"; protein_id "XP_029633179.2"; exon_number "2";
NC_042997.1	Gnomon	CDS	167711478	167711585	.	+	0	gene_id "LOC115209148"; db_xref "GeneID:115209148"; gbkey "CDS"; gene "LOC115209148"; ID ""; gene_name "LOC115209148"; transcript_id "XM_029777319.2"; product "solute carrier family 41 member 1 isoform X1"; protein_id "XP_029633179.2"; exon_number "3";
NC_042997.1	Gnomon	CDS	167717211	167717282	.	+	0	gene_id "LOC115209148"; db_xref "GeneID:115209148"; gbkey "CDS"; gene "LOC115209148"; ID ""; gene_name "LOC115209148"; transcript_id "XM_029777319.2"; product "solute carrier family 41 member 1 isoform X1"; protein_id "XP_029633179.2"; exon_number "4";
NC_042997.1	Gnomon	CDS	167718759	167718903	.	+	0	gene_id "LOC115209148"; db_xref "GeneID:115209148"; gbkey "CDS"; gene "LOC115209148"; ID ""; gene_name "LOC115209148"; transcript_id "XM_029777319.2"; product "solute carrier family 41 member 1 isoform X1"; protein_id "XP_029633179.2"; exon_number "5";
NC_042997.1	Gnomon	CDS	167721662	167721808	.	+	2	gene_id "LOC115209148"; db_xref "GeneID:115209148"; gbkey "CDS"; gene "LOC115209148"; ID ""; gene_name "LOC115209148"; transcript_id "XM_029777319.2"; product "solute carrier family 41 member 1 isoform X1"; protein_id "XP_029633179.2"; exon_number "6";
NC_042997.1	Gnomon	CDS	167724835	167724982	.	+	2	gene_id "LOC115209148"; db_xref "GeneID:115209148"; gbkey "CDS"; gene "LOC115209148"; ID ""; gene_name "LOC115209148"; transcript_id "XM_029777319.2"; product "solute carrier family 41 member 1 isoform X1"; protein_id "XP_029633179.2"; exon_number "7";
NC_042997.1	Gnomon	CDS	167726158	167726231	.	+	1	gene_id "LOC115209148"; db_xref "GeneID:115209148"; gbkey "CDS"; gene "LOC115209148"; ID ""; gene_name "LOC115209148"; transcript_id "XM_029777319.2"; product "solute carrier family 41 member 1 isoform X1"; protein_id "XP_029633179.2"; exon_number "8";
NC_042997.1	Gnomon	CDS	167726903	167727037	.	+	2	gene_id "LOC115209148"; db_xref "GeneID:115209148"; gbkey "CDS"; gene "LOC115209148"; ID ""; gene_name "LOC115209148"; transcript_id "XM_029777319.2"; product "solute carrier family 41 member 1 isoform X1"; protein_id "XP_029633179.2"; exon_number "9";
NC_042997.1	Gnomon	CDS	167728918	167729066	.	+	2	gene_id "LOC115209148"; db_xref "GeneID:115209148"; gbkey "CDS"; gene "LOC115209148"; ID ""; gene_name "LOC115209148"; transcript_id "XM_029777319.2"; product "solute carrier family 41 member 1 isoform X1"; protein_id "XP_029633179.2"; exon_number "10";
NC_042997.1	Gnomon	CDS	167729620	167729797	.	+	0	gene_id "LOC115209148"; db_xref "GeneID:115209148"; gbkey "CDS"; gene "LOC115209148"; ID ""; gene_name "LOC115209148"; transcript_id "XM_029777319.2"; product "solute carrier family 41 member 1 isoform X1"; protein_id "XP_029633179.2"; exon_number "11";
NC_042997.1	Gnomon	CDS	167740742	167740800	.	+	2	gene_id "LOC115209148"; db_xref "GeneID:115209148"; gbkey "CDS"; gene "LOC115209148"; ID ""; gene_name "LOC115209148"; transcript_id "XM_029777319.2"; product "solute carrier family 41 member 1 isoform X1"; protein_id "XP_029633179.2"; exon_number "12";
NC_042997.1	Gnomon	exon	167689645	167689763	.	+	.	gene_id "LOC115209148"; db_xref "GeneID:115209148"; gbkey "mRNA"; gene "LOC115209148"; ID ""; gene_name "LOC115209148"; transcript_id "XM_029777319.2"; product "solute carrier family 41 member 1, transcript variant X1"; exon_number "1"; model_evidence "Supporting evidence includes similarity to: 12 Proteins, and 100% coverage of the annotated genomic feature by RNAseq alignments, including 18 samples with support for all annotated introns";
NC_042997.1	Gnomon	exon	167696701	167697188	.	+	.	gene_id "LOC115209148"; db_xref "GeneID:115209148"; gbkey "mRNA"; gene "LOC115209148"; ID ""; gene_name "LOC115209148"; transcript_id "XM_029777319.2"; product "solute carrier family 41 member 1, transcript variant X1"; exon_number "2"; model_evidence "Supporting evidence includes similarity to: 12 Proteins, and 100% coverage of the annotated genomic feature by RNAseq alignments, including 18 samples with support for all annotated introns";
NC_042997.1	Gnomon	exon	167711478	167711585	.	+	.	gene_id "LOC115209148"; db_xref "GeneID:115209148"; gbkey "mRNA"; gene "LOC115209148"; ID ""; gene_name "LOC115209148"; transcript_id "XM_029777319.2"; product "solute carrier family 41 member 1, transcript variant X1"; exon_number "3"; model_evidence "Supporting evidence includes similarity to: 12 Proteins, and 100% coverage of the annotated genomic feature by RNAseq alignments, including 18 samples with support for all annotated introns";
NC_042997.1	Gnomon	exon	167717211	167717282	.	+	.	gene_id "LOC115209148"; db_xref "GeneID:115209148"; gbkey "mRNA"; gene "LOC115209148"; ID ""; gene_name "LOC115209148"; transcript_id "XM_029777319.2"; product "solute carrier family 41 member 1, transcript variant X1"; exon_number "4"; model_evidence "Supporting evidence includes similarity to: 12 Proteins, and 100% coverage of the annotated genomic feature by RNAseq alignments, including 18 samples with support for all annotated introns";
NC_042997.1	Gnomon	exon	167718759	167718903	.	+	.	gene_id "LOC115209148"; db_xref "GeneID:115209148"; gbkey "mRNA"; gene "LOC115209148"; ID ""; gene_name "LOC115209148"; transcript_id "XM_029777319.2"; product "solute carrier family 41 member 1, transcript variant X1"; exon_number "5"; model_evidence "Supporting evidence includes similarity to: 12 Proteins, and 100% coverage of the annotated genomic feature by RNAseq alignments, including 18 samples with support for all annotated introns";
NC_042997.1	Gnomon	exon	167721662	167721808	.	+	.	gene_id "LOC115209148"; db_xref "GeneID:115209148"; gbkey "mRNA"; gene "LOC115209148"; ID ""; gene_name "LOC115209148"; transcript_id "XM_029777319.2"; product "solute carrier family 41 member 1, transcript variant X1"; exon_number "6"; model_evidence "Supporting evidence includes similarity to: 12 Proteins, and 100% coverage of the annotated genomic feature by RNAseq alignments, including 18 samples with support for all annotated introns";
NC_042997.1	Gnomon	exon	167724835	167724982	.	+	.	gene_id "LOC115209148"; db_xref "GeneID:115209148"; gbkey "mRNA"; gene "LOC115209148"; ID ""; gene_name "LOC115209148"; transcript_id "XM_029777319.2"; product "solute carrier family 41 member 1, transcript variant X1"; exon_number "7"; model_evidence "Supporting evidence includes similarity to: 12 Proteins, and 100% coverage of the annotated genomic feature by RNAseq alignments, including 18 samples with support for all annotated introns";
NC_042997.1	Gnomon	exon	167726158	167726231	.	+	.	gene_id "LOC115209148"; db_xref "GeneID:115209148"; gbkey "mRNA"; gene "LOC115209148"; ID ""; gene_name "LOC115209148"; transcript_id "XM_029777319.2"; product "solute carrier family 41 member 1, transcript variant X1"; exon_number "8"; model_evidence "Supporting evidence includes similarity to: 12 Proteins, and 100% coverage of the annotated genomic feature by RNAseq alignments, including 18 samples with support for all annotated introns";
NC_042997.1	Gnomon	exon	167726903	167727037	.	+	.	gene_id "LOC115209148"; db_xref "GeneID:115209148"; gbkey "mRNA"; gene "LOC115209148"; ID ""; gene_name "LOC115209148"; transcript_id "XM_029777319.2"; product "solute carrier family 41 member 1, transcript variant X1"; exon_number "9"; model_evidence "Supporting evidence includes similarity to: 12 Proteins, and 100% coverage of the annotated genomic feature by RNAseq alignments, including 18 samples with support for all annotated introns";
NC_042997.1	Gnomon	exon	167728918	167729066	.	+	.	gene_id "LOC115209148"; db_xref "GeneID:115209148"; gbkey "mRNA"; gene "LOC115209148"; ID ""; gene_name "LOC115209148"; transcript_id "XM_029777319.2"; product "solute carrier family 41 member 1, transcript variant X1"; exon_number "10"; model_evidence "Supporting evidence includes similarity to: 12 Proteins, and 100% coverage of the annotated genomic feature by RNAseq alignments, including 18 samples with support for all annotated introns";
NC_042997.1	Gnomon	exon	167729620	167729797	.	+	.	gene_id "LOC115209148"; db_xref "GeneID:115209148"; gbkey "mRNA"; gene "LOC115209148"; ID ""; gene_name "LOC115209148"; transcript_id "XM_029777319.2"; product "solute carrier family 41 member 1, transcript variant X1"; exon_number "11"; model_evidence "Supporting evidence includes similarity to: 12 Proteins, and 100% coverage of the annotated genomic feature by RNAseq alignments, including 18 samples with support for all annotated introns";
NC_042997.1	Gnomon	exon	167740742	167741181	.	+	.	gene_id "LOC115209148"; db_xref "GeneID:115209148"; gbkey "mRNA"; gene "LOC115209148"; ID ""; gene_name "LOC115209148"; transcript_id "XM_029777319.2"; product "solute carrier family 41 member 1, transcript variant X1"; exon_number "12"; model_evidence "Supporting evidence includes similarity to: 12 Proteins, and 100% coverage of the annotated genomic feature by RNAseq alignments, including 18 samples with support for all annotated introns";
NC_042997.1	Gnomon	start_codon	167696754	167696756	.	+	0	gene_id "LOC115209148"; db_xref "GeneID:115209148"; gbkey "CDS"; gene "LOC115209148"; ID ""; gene_name "LOC115209148"; transcript_id "XM_029777319.2"; product "solute carrier family 41 member 1 isoform X1"; protein_id "XP_029633179.2"; exon_number "2";
NC_042997.1	Gnomon	stop_codon	167740801	167740803	.	+	0	gene_id "LOC115209148"; db_xref "GeneID:115209148"; gbkey "CDS"; gene "LOC115209148"; ID ""; gene_name "LOC115209148"; transcript_id "XM_029777319.2"; product "solute carrier family 41 member 1 isoform X1"; protein_id "XP_029633179.2"; exon_number "12";
NC_042997.1	Gnomon	transcript	167687172	167741181	.	+	.	gene_id "LOC115209148"; ID "XM_029777329.2"; gene_name "LOC115209148"; transcript_id "XM_029777329.2";
NC_042997.1	Gnomon	CDS	167696754	167697188	.	+	0	gene_id "LOC115209148"; db_xref "GeneID:115209148"; gbkey "CDS"; gene "LOC115209148"; ID ""; gene_name "LOC115209148"; transcript_id "XM_029777329.2"; product "solute carrier family 41 member 1 isoform X1"; protein_id "XP_029633189.2"; exon_number "2";
NC_042997.1	Gnomon	CDS	167711478	167711585	.	+	0	gene_id "LOC115209148"; db_xref "GeneID:115209148"; gbkey "CDS"; gene "LOC115209148"; ID ""; gene_name "LOC115209148"; transcript_id "XM_029777329.2"; product "solute carrier family 41 member 1 isoform X1"; protein_id "XP_029633189.2"; exon_number "3";
NC_042997.1	Gnomon	CDS	167717211	167717282	.	+	0	gene_id "LOC115209148"; db_xref "GeneID:115209148"; gbkey "CDS"; gene "LOC115209148"; ID ""; gene_name "LOC115209148"; transcript_id "XM_029777329.2"; product "solute carrier family 41 member 1 isoform X1"; protein_id "XP_029633189.2"; exon_number "4";
NC_042997.1	Gnomon	CDS	167718759	167718903	.	+	0	gene_id "LOC115209148"; db_xref "GeneID:115209148"; gbkey "CDS"; gene "LOC115209148"; ID ""; gene_name "LOC115209148"; transcript_id "XM_029777329.2"; product "solute carrier family 41 member 1 isoform X1"; protein_id "XP_029633189.2"; exon_number "5";
NC_042997.1	Gnomon	CDS	167721662	167721808	.	+	2	gene_id "LOC115209148"; db_xref "GeneID:115209148"; gbkey "CDS"; gene "LOC115209148"; ID ""; gene_name "LOC115209148"; transcript_id "XM_029777329.2"; product "solute carrier family 41 member 1 isoform X1"; protein_id "XP_029633189.2"; exon_number "6";
NC_042997.1	Gnomon	CDS	167724835	167724982	.	+	2	gene_id "LOC115209148"; db_xref "GeneID:115209148"; gbkey "CDS"; gene "LOC115209148"; ID ""; gene_name "LOC115209148"; transcript_id "XM_029777329.2"; product "solute carrier family 41 member 1 isoform X1"; protein_id "XP_029633189.2"; exon_number "7";
NC_042997.1	Gnomon	CDS	167726158	167726231	.	+	1	gene_id "LOC115209148"; db_xref "GeneID:115209148"; gbkey "CDS"; gene "LOC115209148"; ID ""; gene_name "LOC115209148"; transcript_id "XM_029777329.2"; product "solute carrier family 41 member 1 isoform X1"; protein_id "XP_029633189.2"; exon_number "8";
NC_042997.1	Gnomon	CDS	167726903	167727037	.	+	2	gene_id "LOC115209148"; db_xref "GeneID:115209148"; gbkey "CDS"; gene "LOC115209148"; ID ""; gene_name "LOC115209148"; transcript_id "XM_029777329.2"; product "solute carrier family 41 member 1 isoform X1"; protein_id "XP_029633189.2"; exon_number "9";
NC_042997.1	Gnomon	CDS	167728918	167729066	.	+	2	gene_id "LOC115209148"; db_xref "GeneID:115209148"; gbkey "CDS"; gene "LOC115209148"; ID ""; gene_name "LOC115209148"; transcript_id "XM_029777329.2"; product "solute carrier family 41 member 1 isoform X1"; protein_id "XP_029633189.2"; exon_number "10";
NC_042997.1	Gnomon	CDS	167729620	167729797	.	+	0	gene_id "LOC115209148"; db_xref "GeneID:115209148"; gbkey "CDS"; gene "LOC115209148"; ID ""; gene_name "LOC115209148"; transcript_id "XM_029777329.2"; product "solute carrier family 41 member 1 isoform X1"; protein_id "XP_029633189.2"; exon_number "11";
NC_042997.1	Gnomon	CDS	167740742	167740800	.	+	2	gene_id "LOC115209148"; db_xref "GeneID:115209148"; gbkey "CDS"; gene "LOC115209148"; ID ""; gene_name "LOC115209148"; transcript_id "XM_029777329.2"; product "solute carrier family 41 member 1 isoform X1"; protein_id "XP_029633189.2"; exon_number "12";
NC_042997.1	Gnomon	exon	167687172	167687466	.	+	.	gene_id "LOC115209148"; db_xref "GeneID:115209148"; gbkey "mRNA"; gene "LOC115209148"; ID ""; gene_name "LOC115209148"; transcript_id "XM_029777329.2"; product "solute carrier family 41 member 1, transcript variant X2"; exon_number "1"; model_evidence "Supporting evidence includes similarity to: 12 Proteins, and 100% coverage of the annotated genomic feature by RNAseq alignments, including 18 samples with support for all annotated introns";
NC_042997.1	Gnomon	exon	167696701	167697188	.	+	.	gene_id "LOC115209148"; db_xref "GeneID:115209148"; gbkey "mRNA"; gene "LOC115209148"; ID ""; gene_name "LOC115209148"; transcript_id "XM_029777329.2"; product "solute carrier family 41 member 1, transcript variant X2"; exon_number "2"; model_evidence "Supporting evidence includes similarity to: 12 Proteins, and 100% coverage of the annotated genomic feature by RNAseq alignments, including 18 samples with support for all annotated introns";
NC_042997.1	Gnomon	exon	167711478	167711585	.	+	.	gene_id "LOC115209148"; db_xref "GeneID:115209148"; gbkey "mRNA"; gene "LOC115209148"; ID ""; gene_name "LOC115209148"; transcript_id "XM_029777329.2"; product "solute carrier family 41 member 1, transcript variant X2"; exon_number "3"; model_evidence "Supporting evidence includes similarity to: 12 Proteins, and 100% coverage of the annotated genomic feature by RNAseq alignments, including 18 samples with support for all annotated introns";
NC_042997.1	Gnomon	exon	167717211	167717282	.	+	.	gene_id "LOC115209148"; db_xref "GeneID:115209148"; gbkey "mRNA"; gene "LOC115209148"; ID ""; gene_name "LOC115209148"; transcript_id "XM_029777329.2"; product "solute carrier family 41 member 1, transcript variant X2"; exon_number "4"; model_evidence "Supporting evidence includes similarity to: 12 Proteins, and 100% coverage of the annotated genomic feature by RNAseq alignments, including 18 samples with support for all annotated introns";
NC_042997.1	Gnomon	exon	167718759	167718903	.	+	.	gene_id "LOC115209148"; db_xref "GeneID:115209148"; gbkey "mRNA"; gene "LOC115209148"; ID ""; gene_name "LOC115209148"; transcript_id "XM_029777329.2"; product "solute carrier family 41 member 1, transcript variant X2"; exon_number "5"; model_evidence "Supporting evidence includes similarity to: 12 Proteins, and 100% coverage of the annotated genomic feature by RNAseq alignments, including 18 samples with support for all annotated introns";
NC_042997.1	Gnomon	exon	167721662	167721808	.	+	.	gene_id "LOC115209148"; db_xref "GeneID:115209148"; gbkey "mRNA"; gene "LOC115209148"; ID ""; gene_name "LOC115209148"; transcript_id "XM_029777329.2"; product "solute carrier family 41 member 1, transcript variant X2"; exon_number "6"; model_evidence "Supporting evidence includes similarity to: 12 Proteins, and 100% coverage of the annotated genomic feature by RNAseq alignments, including 18 samples with support for all annotated introns";
NC_042997.1	Gnomon	exon	167724835	167724982	.	+	.	gene_id "LOC115209148"; db_xref "GeneID:115209148"; gbkey "mRNA"; gene "LOC115209148"; ID ""; gene_name "LOC115209148"; transcript_id "XM_029777329.2"; product "solute carrier family 41 member 1, transcript variant X2"; exon_number "7"; model_evidence "Supporting evidence includes similarity to: 12 Proteins, and 100% coverage of the annotated genomic feature by RNAseq alignments, including 18 samples with support for all annotated introns";
NC_042997.1	Gnomon	exon	167726158	167726231	.	+	.	gene_id "LOC115209148"; db_xref "GeneID:115209148"; gbkey "mRNA"; gene "LOC115209148"; ID ""; gene_name "LOC115209148"; transcript_id "XM_029777329.2"; product "solute carrier family 41 member 1, transcript variant X2"; exon_number "8"; model_evidence "Supporting evidence includes similarity to: 12 Proteins, and 100% coverage of the annotated genomic feature by RNAseq alignments, including 18 samples with support for all annotated introns";
NC_042997.1	Gnomon	exon	167726903	167727037	.	+	.	gene_id "LOC115209148"; db_xref "GeneID:115209148"; gbkey "mRNA"; gene "LOC115209148"; ID ""; gene_name "LOC115209148"; transcript_id "XM_029777329.2"; product "solute carrier family 41 member 1, transcript variant X2"; exon_number "9"; model_evidence "Supporting evidence includes similarity to: 12 Proteins, and 100% coverage of the annotated genomic feature by RNAseq alignments, including 18 samples with support for all annotated introns";
NC_042997.1	Gnomon	exon	167728918	167729066	.	+	.	gene_id "LOC115209148"; db_xref "GeneID:115209148"; gbkey "mRNA"; gene "LOC115209148"; ID ""; gene_name "LOC115209148"; transcript_id "XM_029777329.2"; product "solute carrier family 41 member 1, transcript variant X2"; exon_number "10"; model_evidence "Supporting evidence includes similarity to: 12 Proteins, and 100% coverage of the annotated genomic feature by RNAseq alignments, including 18 samples with support for all annotated introns";
NC_042997.1	Gnomon	exon	167729620	167729797	.	+	.	gene_id "LOC115209148"; db_xref "GeneID:115209148"; gbkey "mRNA"; gene "LOC115209148"; ID ""; gene_name "LOC115209148"; transcript_id "XM_029777329.2"; product "solute carrier family 41 member 1, transcript variant X2"; exon_number "11"; model_evidence "Supporting evidence includes similarity to: 12 Proteins, and 100% coverage of the annotated genomic feature by RNAseq alignments, including 18 samples with support for all annotated introns";
NC_042997.1	Gnomon	exon	167740742	167741181	.	+	.	gene_id "LOC115209148"; db_xref "GeneID:115209148"; gbkey "mRNA"; gene "LOC115209148"; ID ""; gene_name "LOC115209148"; transcript_id "XM_029777329.2"; product "solute carrier family 41 member 1, transcript variant X2"; exon_number "12"; model_evidence "Supporting evidence includes similarity to: 12 Proteins, and 100% coverage of the annotated genomic feature by RNAseq alignments, including 18 samples with support for all annotated introns";
NC_042997.1	Gnomon	start_codon	167696754	167696756	.	+	0	gene_id "LOC115209148"; db_xref "GeneID:115209148"; gbkey "CDS"; gene "LOC115209148"; ID ""; gene_name "LOC115209148"; transcript_id "XM_029777329.2"; product "solute carrier family 41 member 1 isoform X1"; protein_id "XP_029633189.2"; exon_number "2";
NC_042997.1	Gnomon	stop_codon	167740801	167740803	.	+	0	gene_id "LOC115209148"; db_xref "GeneID:115209148"; gbkey "CDS"; gene "LOC115209148"; ID ""; gene_name "LOC115209148"; transcript_id "XM_029777329.2"; product "solute carrier family 41 member 1 isoform X1"; protein_id "XP_029633189.2"; exon_number "12";
NC_042997.1	Gnomon	transcript	167689846	167741182	.	+	.	gene_id "LOC115209148"; ID "XM_029777340.2"; gene_name "LOC115209148"; transcript_id "XM_029777340.2";
NC_042997.1	Gnomon	CDS	167696754	167697188	.	+	0	gene_id "LOC115209148"; db_xref "GeneID:115209148"; gbkey "CDS"; gene "LOC115209148"; ID ""; gene_name "LOC115209148"; transcript_id "XM_029777340.2"; product "solute carrier family 41 member 1 isoform X1"; protein_id "XP_029633200.2"; exon_number "2";
NC_042997.1	Gnomon	CDS	167711478	167711585	.	+	0	gene_id "LOC115209148"; db_xref "GeneID:115209148"; gbkey "CDS"; gene "LOC115209148"; ID ""; gene_name "LOC115209148"; transcript_id "XM_029777340.2"; product "solute carrier family 41 member 1 isoform X1"; protein_id "XP_029633200.2"; exon_number "3";
NC_042997.1	Gnomon	CDS	167717211	167717282	.	+	0	gene_id "LOC115209148"; db_xref "GeneID:115209148"; gbkey "CDS"; gene "LOC115209148"; ID ""; gene_name "LOC115209148"; transcript_id "XM_029777340.2"; product "solute carrier family 41 member 1 isoform X1"; protein_id "XP_029633200.2"; exon_number "4";
NC_042997.1	Gnomon	CDS	167718759	167718903	.	+	0	gene_id "LOC115209148"; db_xref "GeneID:115209148"; gbkey "CDS"; gene "LOC115209148"; ID ""; gene_name "LOC115209148"; transcript_id "XM_029777340.2"; product "solute carrier family 41 member 1 isoform X1"; protein_id "XP_029633200.2"; exon_number "5";
NC_042997.1	Gnomon	CDS	167721662	167721808	.	+	2	gene_id "LOC115209148"; db_xref "GeneID:115209148"; gbkey "CDS"; gene "LOC115209148"; ID ""; gene_name "LOC115209148"; transcript_id "XM_029777340.2"; product "solute carrier family 41 member 1 isoform X1"; protein_id "XP_029633200.2"; exon_number "6";
NC_042997.1	Gnomon	CDS	167724835	167724982	.	+	2	gene_id "LOC115209148"; db_xref "GeneID:115209148"; gbkey "CDS"; gene "LOC115209148"; ID ""; gene_name "LOC115209148"; transcript_id "XM_029777340.2"; product "solute carrier family 41 member 1 isoform X1"; protein_id "XP_029633200.2"; exon_number "7";
NC_042997.1	Gnomon	CDS	167726158	167726231	.	+	1	gene_id "LOC115209148"; db_xref "GeneID:115209148"; gbkey "CDS"; gene "LOC115209148"; ID ""; gene_name "LOC115209148"; transcript_id "XM_029777340.2"; product "solute carrier family 41 member 1 isoform X1"; protein_id "XP_029633200.2"; exon_number "8";
NC_042997.1	Gnomon	CDS	167726903	167727037	.	+	2	gene_id "LOC115209148"; db_xref "GeneID:115209148"; gbkey "CDS"; gene "LOC115209148"; ID ""; gene_name "LOC115209148"; transcript_id "XM_029777340.2"; product "solute carrier family 41 member 1 isoform X1"; protein_id "XP_029633200.2"; exon_number "9";
NC_042997.1	Gnomon	CDS	167728918	167729066	.	+	2	gene_id "LOC115209148"; db_xref "GeneID:115209148"; gbkey "CDS"; gene "LOC115209148"; ID ""; gene_name "LOC115209148"; transcript_id "XM_029777340.2"; product "solute carrier family 41 member 1 isoform X1"; protein_id "XP_029633200.2"; exon_number "10";
NC_042997.1	Gnomon	CDS	167729620	167729797	.	+	0	gene_id "LOC115209148"; db_xref "GeneID:115209148"; gbkey "CDS"; gene "LOC115209148"; ID ""; gene_name "LOC115209148"; transcript_id "XM_029777340.2"; product "solute carrier family 41 member 1 isoform X1"; protein_id "XP_029633200.2"; exon_number "11";
NC_042997.1	Gnomon	CDS	167740742	167740800	.	+	2	gene_id "LOC115209148"; db_xref "GeneID:115209148"; gbkey "CDS"; gene "LOC115209148"; ID ""; gene_name "LOC115209148"; transcript_id "XM_029777340.2"; product "solute carrier family 41 member 1 isoform X1"; protein_id "XP_029633200.2"; exon_number "12";
NC_042997.1	Gnomon	exon	167689846	167689865	.	+	.	gene_id "LOC115209148"; db_xref "GeneID:115209148"; gbkey "mRNA"; gene "LOC115209148"; ID ""; gene_name "LOC115209148"; transcript_id "XM_029777340.2"; product "solute carrier family 41 member 1, transcript variant X4"; exon_number "1"; model_evidence "Supporting evidence includes similarity to: 12 Proteins, and 100% coverage of the annotated genomic feature by RNAseq alignments, including 4 samples with support for all annotated introns";
NC_042997.1	Gnomon	exon	167696701	167697188	.	+	.	gene_id "LOC115209148"; db_xref "GeneID:115209148"; gbkey "mRNA"; gene "LOC115209148"; ID ""; gene_name "LOC115209148"; transcript_id "XM_029777340.2"; product "solute carrier family 41 member 1, transcript variant X4"; exon_number "2"; model_evidence "Supporting evidence includes similarity to: 12 Proteins, and 100% coverage of the annotated genomic feature by RNAseq alignments, including 4 samples with support for all annotated introns";
NC_042997.1	Gnomon	exon	167711478	167711585	.	+	.	gene_id "LOC115209148"; db_xref "GeneID:115209148"; gbkey "mRNA"; gene "LOC115209148"; ID ""; gene_name "LOC115209148"; transcript_id "XM_029777340.2"; product "solute carrier family 41 member 1, transcript variant X4"; exon_number "3"; model_evidence "Supporting evidence includes similarity to: 12 Proteins, and 100% coverage of the annotated genomic feature by RNAseq alignments, including 4 samples with support for all annotated introns";
NC_042997.1	Gnomon	exon	167717211	167717282	.	+	.	gene_id "LOC115209148"; db_xref "GeneID:115209148"; gbkey "mRNA"; gene "LOC115209148"; ID ""; gene_name "LOC115209148"; transcript_id "XM_029777340.2"; product "solute carrier family 41 member 1, transcript variant X4"; exon_number "4"; model_evidence "Supporting evidence includes similarity to: 12 Proteins, and 100% coverage of the annotated genomic feature by RNAseq alignments, including 4 samples with support for all annotated introns";
NC_042997.1	Gnomon	exon	167718759	167718903	.	+	.	gene_id "LOC115209148"; db_xref "GeneID:115209148"; gbkey "mRNA"; gene "LOC115209148"; ID ""; gene_name "LOC115209148"; transcript_id "XM_029777340.2"; product "solute carrier family 41 member 1, transcript variant X4"; exon_number "5"; model_evidence "Supporting evidence includes similarity to: 12 Proteins, and 100% coverage of the annotated genomic feature by RNAseq alignments, including 4 samples with support for all annotated introns";
NC_042997.1	Gnomon	exon	167721662	167721808	.	+	.	gene_id "LOC115209148"; db_xref "GeneID:115209148"; gbkey "mRNA"; gene "LOC115209148"; ID ""; gene_name "LOC115209148"; transcript_id "XM_029777340.2"; product "solute carrier family 41 member 1, transcript variant X4"; exon_number "6"; model_evidence "Supporting evidence includes similarity to: 12 Proteins, and 100% coverage of the annotated genomic feature by RNAseq alignments, including 4 samples with support for all annotated introns";
NC_042997.1	Gnomon	exon	167724835	167724982	.	+	.	gene_id "LOC115209148"; db_xref "GeneID:115209148"; gbkey "mRNA"; gene "LOC115209148"; ID ""; gene_name "LOC115209148"; transcript_id "XM_029777340.2"; product "solute carrier family 41 member 1, transcript variant X4"; exon_number "7"; model_evidence "Supporting evidence includes similarity to: 12 Proteins, and 100% coverage of the annotated genomic feature by RNAseq alignments, including 4 samples with support for all annotated introns";
NC_042997.1	Gnomon	exon	167726158	167726231	.	+	.	gene_id "LOC115209148"; db_xref "GeneID:115209148"; gbkey "mRNA"; gene "LOC115209148"; ID ""; gene_name "LOC115209148"; transcript_id "XM_029777340.2"; product "solute carrier family 41 member 1, transcript variant X4"; exon_number "8"; model_evidence "Supporting evidence includes similarity to: 12 Proteins, and 100% coverage of the annotated genomic feature by RNAseq alignments, including 4 samples with support for all annotated introns";
NC_042997.1	Gnomon	exon	167726903	167727037	.	+	.	gene_id "LOC115209148"; db_xref "GeneID:115209148"; gbkey "mRNA"; gene "LOC115209148"; ID ""; gene_name "LOC115209148"; transcript_id "XM_029777340.2"; product "solute carrier family 41 member 1, transcript variant X4"; exon_number "9"; model_evidence "Supporting evidence includes similarity to: 12 Proteins, and 100% coverage of the annotated genomic feature by RNAseq alignments, including 4 samples with support for all annotated introns";
NC_042997.1	Gnomon	exon	167728918	167729066	.	+	.	gene_id "LOC115209148"; db_xref "GeneID:115209148"; gbkey "mRNA"; gene "LOC115209148"; ID ""; gene_name "LOC115209148"; transcript_id "XM_029777340.2"; product "solute carrier family 41 member 1, transcript variant X4"; exon_number "10"; model_evidence "Supporting evidence includes similarity to: 12 Proteins, and 100% coverage of the annotated genomic feature by RNAseq alignments, including 4 samples with support for all annotated introns";
NC_042997.1	Gnomon	exon	167729620	167729797	.	+	.	gene_id "LOC115209148"; db_xref "GeneID:115209148"; gbkey "mRNA"; gene "LOC115209148"; ID ""; gene_name "LOC115209148"; transcript_id "XM_029777340.2"; product "solute carrier family 41 member 1, transcript variant X4"; exon_number "11"; model_evidence "Supporting evidence includes similarity to: 12 Proteins, and 100% coverage of the annotated genomic feature by RNAseq alignments, including 4 samples with support for all annotated introns";
NC_042997.1	Gnomon	exon	167740742	167741182	.	+	.	gene_id "LOC115209148"; db_xref "GeneID:115209148"; gbkey "mRNA"; gene "LOC115209148"; ID ""; gene_name "LOC115209148"; transcript_id "XM_029777340.2"; product "solute carrier family 41 member 1, transcript variant X4"; exon_number "12"; model_evidence "Supporting evidence includes similarity to: 12 Proteins, and 100% coverage of the annotated genomic feature by RNAseq alignments, including 4 samples with support for all annotated introns";
NC_042997.1	Gnomon	start_codon	167696754	167696756	.	+	0	gene_id "LOC115209148"; db_xref "GeneID:115209148"; gbkey "CDS"; gene "LOC115209148"; ID ""; gene_name "LOC115209148"; transcript_id "XM_029777340.2"; product "solute carrier family 41 member 1 isoform X1"; protein_id "XP_029633200.2"; exon_number "2";
NC_042997.1	Gnomon	stop_codon	167740801	167740803	.	+	0	gene_id "LOC115209148"; db_xref "GeneID:115209148"; gbkey "CDS"; gene "LOC115209148"; ID ""; gene_name "LOC115209148"; transcript_id "XM_029777340.2"; product "solute carrier family 41 member 1 isoform X1"; protein_id "XP_029633200.2"; exon_number "12";
NC_042997.1	Gnomon	transcript	167688799	167741182	.	+	.	gene_id "LOC115209148"; ID "XM_036506691.1"; gene_name "LOC115209148"; transcript_id "XM_036506691.1";
NC_042997.1	Gnomon	CDS	167696754	167697188	.	+	0	gene_id "LOC115209148"; db_xref "GeneID:115209148"; gbkey "CDS"; gene "LOC115209148"; ID ""; gene_name "LOC115209148"; transcript_id "XM_036506691.1"; product "solute carrier family 41 member 1 isoform X1"; protein_id "XP_036362584.1"; exon_number "2";
NC_042997.1	Gnomon	CDS	167711478	167711585	.	+	0	gene_id "LOC115209148"; db_xref "GeneID:115209148"; gbkey "CDS"; gene "LOC115209148"; ID ""; gene_name "LOC115209148"; transcript_id "XM_036506691.1"; product "solute carrier family 41 member 1 isoform X1"; protein_id "XP_036362584.1"; exon_number "3";
NC_042997.1	Gnomon	CDS	167717211	167717282	.	+	0	gene_id "LOC115209148"; db_xref "GeneID:115209148"; gbkey "CDS"; gene "LOC115209148"; ID ""; gene_name "LOC115209148"; transcript_id "XM_036506691.1"; product "solute carrier family 41 member 1 isoform X1"; protein_id "XP_036362584.1"; exon_number "4";
NC_042997.1	Gnomon	CDS	167718759	167718903	.	+	0	gene_id "LOC115209148"; db_xref "GeneID:115209148"; gbkey "CDS"; gene "LOC115209148"; ID ""; gene_name "LOC115209148"; transcript_id "XM_036506691.1"; product "solute carrier family 41 member 1 isoform X1"; protein_id "XP_036362584.1"; exon_number "5";
NC_042997.1	Gnomon	CDS	167721662	167721808	.	+	2	gene_id "LOC115209148"; db_xref "GeneID:115209148"; gbkey "CDS"; gene "LOC115209148"; ID ""; gene_name "LOC115209148"; transcript_id "XM_036506691.1"; product "solute carrier family 41 member 1 isoform X1"; protein_id "XP_036362584.1"; exon_number "6";
NC_042997.1	Gnomon	CDS	167724835	167724982	.	+	2	gene_id "LOC115209148"; db_xref "GeneID:115209148"; gbkey "CDS"; gene "LOC115209148"; ID ""; gene_name "LOC115209148"; transcript_id "XM_036506691.1"; product "solute carrier family 41 member 1 isoform X1"; protein_id "XP_036362584.1"; exon_number "7";
NC_042997.1	Gnomon	CDS	167726158	167726231	.	+	1	gene_id "LOC115209148"; db_xref "GeneID:115209148"; gbkey "CDS"; gene "LOC115209148"; ID ""; gene_name "LOC115209148"; transcript_id "XM_036506691.1"; product "solute carrier family 41 member 1 isoform X1"; protein_id "XP_036362584.1"; exon_number "8";
NC_042997.1	Gnomon	CDS	167726903	167727037	.	+	2	gene_id "LOC115209148"; db_xref "GeneID:115209148"; gbkey "CDS"; gene "LOC115209148"; ID ""; gene_name "LOC115209148"; transcript_id "XM_036506691.1"; product "solute carrier family 41 member 1 isoform X1"; protein_id "XP_036362584.1"; exon_number "9";
NC_042997.1	Gnomon	CDS	167728918	167729066	.	+	2	gene_id "LOC115209148"; db_xref "GeneID:115209148"; gbkey "CDS"; gene "LOC115209148"; ID ""; gene_name "LOC115209148"; transcript_id "XM_036506691.1"; product "solute carrier family 41 member 1 isoform X1"; protein_id "XP_036362584.1"; exon_number "10";
NC_042997.1	Gnomon	CDS	167729620	167729797	.	+	0	gene_id "LOC115209148"; db_xref "GeneID:115209148"; gbkey "CDS"; gene "LOC115209148"; ID ""; gene_name "LOC115209148"; transcript_id "XM_036506691.1"; product "solute carrier family 41 member 1 isoform X1"; protein_id "XP_036362584.1"; exon_number "11";
NC_042997.1	Gnomon	CDS	167740742	167740800	.	+	2	gene_id "LOC115209148"; db_xref "GeneID:115209148"; gbkey "CDS"; gene "LOC115209148"; ID ""; gene_name "LOC115209148"; transcript_id "XM_036506691.1"; product "solute carrier family 41 member 1 isoform X1"; protein_id "XP_036362584.1"; exon_number "12";
NC_042997.1	Gnomon	exon	167688799	167689066	.	+	.	gene_id "LOC115209148"; db_xref "GeneID:115209148"; gbkey "mRNA"; gene "LOC115209148"; ID ""; gene_name "LOC115209148"; transcript_id "XM_036506691.1"; product "solute carrier family 41 member 1, transcript variant X3"; exon_number "1"; model_evidence "Supporting evidence includes similarity to: 12 Proteins, and 100% coverage of the annotated genomic feature by RNAseq alignments, including 6 samples with support for all annotated introns";
NC_042997.1	Gnomon	exon	167696697	167697188	.	+	.	gene_id "LOC115209148"; db_xref "GeneID:115209148"; gbkey "mRNA"; gene "LOC115209148"; ID ""; gene_name "LOC115209148"; transcript_id "XM_036506691.1"; product "solute carrier family 41 member 1, transcript variant X3"; exon_number "2"; model_evidence "Supporting evidence includes similarity to: 12 Proteins, and 100% coverage of the annotated genomic feature by RNAseq alignments, including 6 samples with support for all annotated introns";
NC_042997.1	Gnomon	exon	167711478	167711585	.	+	.	gene_id "LOC115209148"; db_xref "GeneID:115209148"; gbkey "mRNA"; gene "LOC115209148"; ID ""; gene_name "LOC115209148"; transcript_id "XM_036506691.1"; product "solute carrier family 41 member 1, transcript variant X3"; exon_number "3"; model_evidence "Supporting evidence includes similarity to: 12 Proteins, and 100% coverage of the annotated genomic feature by RNAseq alignments, including 6 samples with support for all annotated introns";
NC_042997.1	Gnomon	exon	167717211	167717282	.	+	.	gene_id "LOC115209148"; db_xref "GeneID:115209148"; gbkey "mRNA"; gene "LOC115209148"; ID ""; gene_name "LOC115209148"; transcript_id "XM_036506691.1"; product "solute carrier family 41 member 1, transcript variant X3"; exon_number "4"; model_evidence "Supporting evidence includes similarity to: 12 Proteins, and 100% coverage of the annotated genomic feature by RNAseq alignments, including 6 samples with support for all annotated introns";
NC_042997.1	Gnomon	exon	167718759	167718903	.	+	.	gene_id "LOC115209148"; db_xref "GeneID:115209148"; gbkey "mRNA"; gene "LOC115209148"; ID ""; gene_name "LOC115209148"; transcript_id "XM_036506691.1"; product "solute carrier family 41 member 1, transcript variant X3"; exon_number "5"; model_evidence "Supporting evidence includes similarity to: 12 Proteins, and 100% coverage of the annotated genomic feature by RNAseq alignments, including 6 samples with support for all annotated introns";
NC_042997.1	Gnomon	exon	167721662	167721808	.	+	.	gene_id "LOC115209148"; db_xref "GeneID:115209148"; gbkey "mRNA"; gene "LOC115209148"; ID ""; gene_name "LOC115209148"; transcript_id "XM_036506691.1"; product "solute carrier family 41 member 1, transcript variant X3"; exon_number "6"; model_evidence "Supporting evidence includes similarity to: 12 Proteins, and 100% coverage of the annotated genomic feature by RNAseq alignments, including 6 samples with support for all annotated introns";
NC_042997.1	Gnomon	exon	167724835	167724982	.	+	.	gene_id "LOC115209148"; db_xref "GeneID:115209148"; gbkey "mRNA"; gene "LOC115209148"; ID ""; gene_name "LOC115209148"; transcript_id "XM_036506691.1"; product "solute carrier family 41 member 1, transcript variant X3"; exon_number "7"; model_evidence "Supporting evidence includes similarity to: 12 Proteins, and 100% coverage of the annotated genomic feature by RNAseq alignments, including 6 samples with support for all annotated introns";
NC_042997.1	Gnomon	exon	167726158	167726231	.	+	.	gene_id "LOC115209148"; db_xref "GeneID:115209148"; gbkey "mRNA"; gene "LOC115209148"; ID ""; gene_name "LOC115209148"; transcript_id "XM_036506691.1"; product "solute carrier family 41 member 1, transcript variant X3"; exon_number "8"; model_evidence "Supporting evidence includes similarity to: 12 Proteins, and 100% coverage of the annotated genomic feature by RNAseq alignments, including 6 samples with support for all annotated introns";
NC_042997.1	Gnomon	exon	167726903	167727037	.	+	.	gene_id "LOC115209148"; db_xref "GeneID:115209148"; gbkey "mRNA"; gene "LOC115209148"; ID ""; gene_name "LOC115209148"; transcript_id "XM_036506691.1"; product "solute carrier family 41 member 1, transcript variant X3"; exon_number "9"; model_evidence "Supporting evidence includes similarity to: 12 Proteins, and 100% coverage of the annotated genomic feature by RNAseq alignments, including 6 samples with support for all annotated introns";
NC_042997.1	Gnomon	exon	167728918	167729066	.	+	.	gene_id "LOC115209148"; db_xref "GeneID:115209148"; gbkey "mRNA"; gene "LOC115209148"; ID ""; gene_name "LOC115209148"; transcript_id "XM_036506691.1"; product "solute carrier family 41 member 1, transcript variant X3"; exon_number "10"; model_evidence "Supporting evidence includes similarity to: 12 Proteins, and 100% coverage of the annotated genomic feature by RNAseq alignments, including 6 samples with support for all annotated introns";
NC_042997.1	Gnomon	exon	167729620	167729797	.	+	.	gene_id "LOC115209148"; db_xref "GeneID:115209148"; gbkey "mRNA"; gene "LOC115209148"; ID ""; gene_name "LOC115209148"; transcript_id "XM_036506691.1"; product "solute carrier family 41 member 1, transcript variant X3"; exon_number "11"; model_evidence "Supporting evidence includes similarity to: 12 Proteins, and 100% coverage of the annotated genomic feature by RNAseq alignments, including 6 samples with support for all annotated introns";
NC_042997.1	Gnomon	exon	167740742	167741182	.	+	.	gene_id "LOC115209148"; db_xref "GeneID:115209148"; gbkey "mRNA"; gene "LOC115209148"; ID ""; gene_name "LOC115209148"; transcript_id "XM_036506691.1"; product "solute carrier family 41 member 1, transcript variant X3"; exon_number "12"; model_evidence "Supporting evidence includes similarity to: 12 Proteins, and 100% coverage of the annotated genomic feature by RNAseq alignments, including 6 samples with support for all annotated introns";
NC_042997.1	Gnomon	start_codon	167696754	167696756	.	+	0	gene_id "LOC115209148"; db_xref "GeneID:115209148"; gbkey "CDS"; gene "LOC115209148"; ID ""; gene_name "LOC115209148"; transcript_id "XM_036506691.1"; product "solute carrier family 41 member 1 isoform X1"; protein_id "XP_036362584.1"; exon_number "2";
NC_042997.1	Gnomon	stop_codon	167740801	167740803	.	+	0	gene_id "LOC115209148"; db_xref "GeneID:115209148"; gbkey "CDS"; gene "LOC115209148"; ID ""; gene_name "LOC115209148"; transcript_id "XM_036506691.1"; product "solute carrier family 41 member 1 isoform X1"; protein_id "XP_036362584.1"; exon_number "12";
NC_042997.1	Gnomon	transcript	167689644	167741189	.	+	.	gene_id "LOC115209148"; ID "XM_036506694.1"; gene_name "LOC115209148"; transcript_id "XM_036506694.1";
NC_042997.1	Gnomon	CDS	167696754	167697188	.	+	0	gene_id "LOC115209148"; db_xref "GeneID:115209148"; gbkey "CDS"; gene "LOC115209148"; ID ""; gene_name "LOC115209148"; transcript_id "XM_036506694.1"; product "solute carrier family 41 member 1 isoform X2"; protein_id "XP_036362587.1"; exon_number "2";
NC_042997.1	Gnomon	CDS	167711478	167711585	.	+	0	gene_id "LOC115209148"; db_xref "GeneID:115209148"; gbkey "CDS"; gene "LOC115209148"; ID ""; gene_name "LOC115209148"; transcript_id "XM_036506694.1"; product "solute carrier family 41 member 1 isoform X2"; protein_id "XP_036362587.1"; exon_number "3";
NC_042997.1	Gnomon	CDS	167717211	167717282	.	+	0	gene_id "LOC115209148"; db_xref "GeneID:115209148"; gbkey "CDS"; gene "LOC115209148"; ID ""; gene_name "LOC115209148"; transcript_id "XM_036506694.1"; product "solute carrier family 41 member 1 isoform X2"; protein_id "XP_036362587.1"; exon_number "4";
NC_042997.1	Gnomon	CDS	167718759	167718825	.	+	0	gene_id "LOC115209148"; db_xref "GeneID:115209148"; gbkey "CDS"; gene "LOC115209148"; ID ""; gene_name "LOC115209148"; transcript_id "XM_036506694.1"; product "solute carrier family 41 member 1 isoform X2"; protein_id "XP_036362587.1"; exon_number "5";
NC_042997.1	Gnomon	CDS	167721662	167721808	.	+	2	gene_id "LOC115209148"; db_xref "GeneID:115209148"; gbkey "CDS"; gene "LOC115209148"; ID ""; gene_name "LOC115209148"; transcript_id "XM_036506694.1"; product "solute carrier family 41 member 1 isoform X2"; protein_id "XP_036362587.1"; exon_number "6";
NC_042997.1	Gnomon	CDS	167724835	167724982	.	+	2	gene_id "LOC115209148"; db_xref "GeneID:115209148"; gbkey "CDS"; gene "LOC115209148"; ID ""; gene_name "LOC115209148"; transcript_id "XM_036506694.1"; product "solute carrier family 41 member 1 isoform X2"; protein_id "XP_036362587.1"; exon_number "7";
NC_042997.1	Gnomon	CDS	167726158	167726231	.	+	1	gene_id "LOC115209148"; db_xref "GeneID:115209148"; gbkey "CDS"; gene "LOC115209148"; ID ""; gene_name "LOC115209148"; transcript_id "XM_036506694.1"; product "solute carrier family 41 member 1 isoform X2"; protein_id "XP_036362587.1"; exon_number "8";
NC_042997.1	Gnomon	CDS	167726903	167727037	.	+	2	gene_id "LOC115209148"; db_xref "GeneID:115209148"; gbkey "CDS"; gene "LOC115209148"; ID ""; gene_name "LOC115209148"; transcript_id "XM_036506694.1"; product "solute carrier family 41 member 1 isoform X2"; protein_id "XP_036362587.1"; exon_number "9";
NC_042997.1	Gnomon	CDS	167728918	167729066	.	+	2	gene_id "LOC115209148"; db_xref "GeneID:115209148"; gbkey "CDS"; gene "LOC115209148"; ID ""; gene_name "LOC115209148"; transcript_id "XM_036506694.1"; product "solute carrier family 41 member 1 isoform X2"; protein_id "XP_036362587.1"; exon_number "10";
NC_042997.1	Gnomon	CDS	167729620	167729797	.	+	0	gene_id "LOC115209148"; db_xref "GeneID:115209148"; gbkey "CDS"; gene "LOC115209148"; ID ""; gene_name "LOC115209148"; transcript_id "XM_036506694.1"; product "solute carrier family 41 member 1 isoform X2"; protein_id "XP_036362587.1"; exon_number "11";
NC_042997.1	Gnomon	CDS	167740742	167740800	.	+	2	gene_id "LOC115209148"; db_xref "GeneID:115209148"; gbkey "CDS"; gene "LOC115209148"; ID ""; gene_name "LOC115209148"; transcript_id "XM_036506694.1"; product "solute carrier family 41 member 1 isoform X2"; protein_id "XP_036362587.1"; exon_number "12";
NC_042997.1	Gnomon	exon	167689644	167689763	.	+	.	gene_id "LOC115209148"; db_xref "GeneID:115209148"; gbkey "mRNA"; gene "LOC115209148"; ID ""; gene_name "LOC115209148"; transcript_id "XM_036506694.1"; product "solute carrier family 41 member 1, transcript variant X5"; exon_number "1"; model_evidence "Supporting evidence includes similarity to: 1 Protein, and 100% coverage of the annotated genomic feature by RNAseq alignments, including 10 samples with support for all annotated introns";
NC_042997.1	Gnomon	exon	167696701	167697188	.	+	.	gene_id "LOC115209148"; db_xref "GeneID:115209148"; gbkey "mRNA"; gene "LOC115209148"; ID ""; gene_name "LOC115209148"; transcript_id "XM_036506694.1"; product "solute carrier family 41 member 1, transcript variant X5"; exon_number "2"; model_evidence "Supporting evidence includes similarity to: 1 Protein, and 100% coverage of the annotated genomic feature by RNAseq alignments, including 10 samples with support for all annotated introns";
NC_042997.1	Gnomon	exon	167711478	167711585	.	+	.	gene_id "LOC115209148"; db_xref "GeneID:115209148"; gbkey "mRNA"; gene "LOC115209148"; ID ""; gene_name "LOC115209148"; transcript_id "XM_036506694.1"; product "solute carrier family 41 member 1, transcript variant X5"; exon_number "3"; model_evidence "Supporting evidence includes similarity to: 1 Protein, and 100% coverage of the annotated genomic feature by RNAseq alignments, including 10 samples with support for all annotated introns";
NC_042997.1	Gnomon	exon	167717211	167717282	.	+	.	gene_id "LOC115209148"; db_xref "GeneID:115209148"; gbkey "mRNA"; gene "LOC115209148"; ID ""; gene_name "LOC115209148"; transcript_id "XM_036506694.1"; product "solute carrier family 41 member 1, transcript variant X5"; exon_number "4"; model_evidence "Supporting evidence includes similarity to: 1 Protein, and 100% coverage of the annotated genomic feature by RNAseq alignments, including 10 samples with support for all annotated introns";
NC_042997.1	Gnomon	exon	167718759	167718825	.	+	.	gene_id "LOC115209148"; db_xref "GeneID:115209148"; gbkey "mRNA"; gene "LOC115209148"; ID ""; gene_name "LOC115209148"; transcript_id "XM_036506694.1"; product "solute carrier family 41 member 1, transcript variant X5"; exon_number "5"; model_evidence "Supporting evidence includes similarity to: 1 Protein, and 100% coverage of the annotated genomic feature by RNAseq alignments, including 10 samples with support for all annotated introns";
NC_042997.1	Gnomon	exon	167721662	167721808	.	+	.	gene_id "LOC115209148"; db_xref "GeneID:115209148"; gbkey "mRNA"; gene "LOC115209148"; ID ""; gene_name "LOC115209148"; transcript_id "XM_036506694.1"; product "solute carrier family 41 member 1, transcript variant X5"; exon_number "6"; model_evidence "Supporting evidence includes similarity to: 1 Protein, and 100% coverage of the annotated genomic feature by RNAseq alignments, including 10 samples with support for all annotated introns";
NC_042997.1	Gnomon	exon	167724835	167724982	.	+	.	gene_id "LOC115209148"; db_xref "GeneID:115209148"; gbkey "mRNA"; gene "LOC115209148"; ID ""; gene_name "LOC115209148"; transcript_id "XM_036506694.1"; product "solute carrier family 41 member 1, transcript variant X5"; exon_number "7"; model_evidence "Supporting evidence includes similarity to: 1 Protein, and 100% coverage of the annotated genomic feature by RNAseq alignments, including 10 samples with support for all annotated introns";
NC_042997.1	Gnomon	exon	167726158	167726231	.	+	.	gene_id "LOC115209148"; db_xref "GeneID:115209148"; gbkey "mRNA"; gene "LOC115209148"; ID ""; gene_name "LOC115209148"; transcript_id "XM_036506694.1"; product "solute carrier family 41 member 1, transcript variant X5"; exon_number "8"; model_evidence "Supporting evidence includes similarity to: 1 Protein, and 100% coverage of the annotated genomic feature by RNAseq alignments, including 10 samples with support for all annotated introns";
NC_042997.1	Gnomon	exon	167726903	167727037	.	+	.	gene_id "LOC115209148"; db_xref "GeneID:115209148"; gbkey "mRNA"; gene "LOC115209148"; ID ""; gene_name "LOC115209148"; transcript_id "XM_036506694.1"; product "solute carrier family 41 member 1, transcript variant X5"; exon_number "9"; model_evidence "Supporting evidence includes similarity to: 1 Protein, and 100% coverage of the annotated genomic feature by RNAseq alignments, including 10 samples with support for all annotated introns";
NC_042997.1	Gnomon	exon	167728918	167729066	.	+	.	gene_id "LOC115209148"; db_xref "GeneID:115209148"; gbkey "mRNA"; gene "LOC115209148"; ID ""; gene_name "LOC115209148"; transcript_id "XM_036506694.1"; product "solute carrier family 41 member 1, transcript variant X5"; exon_number "10"; model_evidence "Supporting evidence includes similarity to: 1 Protein, and 100% coverage of the annotated genomic feature by RNAseq alignments, including 10 samples with support for all annotated introns";
NC_042997.1	Gnomon	exon	167729620	167729797	.	+	.	gene_id "LOC115209148"; db_xref "GeneID:115209148"; gbkey "mRNA"; gene "LOC115209148"; ID ""; gene_name "LOC115209148"; transcript_id "XM_036506694.1"; product "solute carrier family 41 member 1, transcript variant X5"; exon_number "11"; model_evidence "Supporting evidence includes similarity to: 1 Protein, and 100% coverage of the annotated genomic feature by RNAseq alignments, including 10 samples with support for all annotated introns";
NC_042997.1	Gnomon	exon	167740742	167741189	.	+	.	gene_id "LOC115209148"; db_xref "GeneID:115209148"; gbkey "mRNA"; gene "LOC115209148"; ID ""; gene_name "LOC115209148"; transcript_id "XM_036506694.1"; product "solute carrier family 41 member 1, transcript variant X5"; exon_number "12"; model_evidence "Supporting evidence includes similarity to: 1 Protein, and 100% coverage of the annotated genomic feature by RNAseq alignments, including 10 samples with support for all annotated introns";
NC_042997.1	Gnomon	start_codon	167696754	167696756	.	+	0	gene_id "LOC115209148"; db_xref "GeneID:115209148"; gbkey "CDS"; gene "LOC115209148"; ID ""; gene_name "LOC115209148"; transcript_id "XM_036506694.1"; product "solute carrier family 41 member 1 isoform X2"; protein_id "XP_036362587.1"; exon_number "2";
NC_042997.1	Gnomon	stop_codon	167740801	167740803	.	+	0	gene_id "LOC115209148"; db_xref "GeneID:115209148"; gbkey "CDS"; gene "LOC115209148"; ID ""; gene_name "LOC115209148"; transcript_id "XM_036506694.1"; product "solute carrier family 41 member 1 isoform X2"; protein_id "XP_036362587.1"; exon_number "12";
NC_042997.1	Gnomon	gene	167647714	167689488	.	-	.	gene_id "LOC115209151"; db_xref "GeneID:115209151"; gbkey "Gene"; gene "LOC115209151"; gene_biotype "protein_coding"; ID ""; gene_name "LOC115209151";
NC_042997.1	PBRI	transcript	167647714	167689281	.	-	.	gene_id "LOC115209151"; ID ""; gene_name "LOC115209151"; transcript_id "G4099.1"; uniq_trans_id "G4099.1";
NC_042997.1	PBRI	exon	167647714	167651128	.	-	.	gene_id "LOC115209151"; ID ""; gene_name "LOC115209151"; transcript_id "G4099.1"; exon_number "3"; uniq_trans_id "G4099.1";
NC_042997.1	PBRI	exon	167670081	167670167	.	-	.	gene_id "LOC115209151"; ID ""; gene_name "LOC115209151"; transcript_id "G4099.1"; exon_number "2"; uniq_trans_id "G4099.1";
NC_042997.1	PBRI	exon	167689135	167689281	.	-	.	gene_id "LOC115209151"; ID ""; gene_name "LOC115209151"; transcript_id "G4099.1"; exon_number "1"; uniq_trans_id "G4099.1";
NC_042997.1	Gnomon	transcript	167647717	167689488	.	-	.	gene_id "LOC115209151"; ID "XM_029777356.2"; gene_name "LOC115209151"; transcript_id "XM_029777356.2";
NC_042997.1	Gnomon	CDS	167648577	167648747	.	-	0	gene_id "LOC115209151"; db_xref "GeneID:115209151"; gbkey "CDS"; gene "LOC115209151"; ID ""; gene_name "LOC115209151"; transcript_id "XM_029777356.2"; product "uncharacterized protein C12orf45"; protein_id "XP_029633216.1"; exon_number "4";
NC_042997.1	Gnomon	CDS	167651004	167651128	.	-	2	gene_id "LOC115209151"; db_xref "GeneID:115209151"; gbkey "CDS"; gene "LOC115209151"; ID ""; gene_name "LOC115209151"; transcript_id "XM_029777356.2"; product "uncharacterized protein C12orf45"; protein_id "XP_029633216.1"; exon_number "3";
NC_042997.1	Gnomon	CDS	167670081	167670167	.	-	2	gene_id "LOC115209151"; db_xref "GeneID:115209151"; gbkey "CDS"; gene "LOC115209151"; ID ""; gene_name "LOC115209151"; transcript_id "XM_029777356.2"; product "uncharacterized protein C12orf45"; protein_id "XP_029633216.1"; exon_number "2";
NC_042997.1	Gnomon	CDS	167689135	167689201	.	-	0	gene_id "LOC115209151"; db_xref "GeneID:115209151"; gbkey "CDS"; gene "LOC115209151"; ID ""; gene_name "LOC115209151"; transcript_id "XM_029777356.2"; product "uncharacterized protein C12orf45"; protein_id "XP_029633216.1"; exon_number "1";
NC_042997.1	Gnomon	exon	167647717	167648747	.	-	.	gene_id "LOC115209151"; db_xref "GeneID:115209151"; gbkey "mRNA"; gene "LOC115209151"; ID ""; gene_name "LOC115209151"; transcript_id "XM_029777356.2"; product "uncharacterized protein C12orf45"; exon_number "4"; model_evidence "Supporting evidence includes similarity to: 100% coverage of the annotated genomic feature by RNAseq alignments, including 39 samples with support for all annotated introns";
NC_042997.1	Gnomon	exon	167651004	167651128	.	-	.	gene_id "LOC115209151"; db_xref "GeneID:115209151"; gbkey "mRNA"; gene "LOC115209151"; ID ""; gene_name "LOC115209151"; transcript_id "XM_029777356.2"; product "uncharacterized protein C12orf45"; exon_number "3"; model_evidence "Supporting evidence includes similarity to: 100% coverage of the annotated genomic feature by RNAseq alignments, including 39 samples with support for all annotated introns";
NC_042997.1	Gnomon	exon	167670081	167670167	.	-	.	gene_id "LOC115209151"; db_xref "GeneID:115209151"; gbkey "mRNA"; gene "LOC115209151"; ID ""; gene_name "LOC115209151"; transcript_id "XM_029777356.2"; product "uncharacterized protein C12orf45"; exon_number "2"; model_evidence "Supporting evidence includes similarity to: 100% coverage of the annotated genomic feature by RNAseq alignments, including 39 samples with support for all annotated introns";
NC_042997.1	Gnomon	exon	167689135	167689488	.	-	.	gene_id "LOC115209151"; db_xref "GeneID:115209151"; gbkey "mRNA"; gene "LOC115209151"; ID ""; gene_name "LOC115209151"; transcript_id "XM_029777356.2"; product "uncharacterized protein C12orf45"; exon_number "1"; model_evidence "Supporting evidence includes similarity to: 100% coverage of the annotated genomic feature by RNAseq alignments, including 39 samples with support for all annotated introns";
NC_042997.1	Gnomon	start_codon	167689199	167689201	.	-	0	gene_id "LOC115209151"; db_xref "GeneID:115209151"; gbkey "CDS"; gene "LOC115209151"; ID ""; gene_name "LOC115209151"; transcript_id "XM_029777356.2"; product "uncharacterized protein C12orf45"; protein_id "XP_029633216.1"; exon_number "1";
NC_042997.1	Gnomon	stop_codon	167648574	167648576	.	-	0	gene_id "LOC115209151"; db_xref "GeneID:115209151"; gbkey "CDS"; gene "LOC115209151"; ID ""; gene_name "LOC115209151"; transcript_id "XM_029777356.2"; product "uncharacterized protein C12orf45"; protein_id "XP_029633216.1"; exon_number "4";
NC_042997.1	Gnomon	gene	80180107	80793093	.	-	.	gene_id "LOC115209152"; db_xref "GeneID:115209152"; gbkey "Gene"; gene "LOC115209152"; gene_biotype "protein_coding"; ID ""; gene_name "LOC115209152";
NC_042997.1	PBRI	transcript	80180107	80397207	.	-	.	gene_id "LOC115209152"; ID ""; gene_name "LOC115209152"; transcript_id "G1818.15"; uniq_trans_id "G1818.15";
NC_042997.1	PBRI	exon	80180107	80183336	.	-	.	gene_id "LOC115209152"; ID ""; gene_name "LOC115209152"; transcript_id "G1818.15"; exon_number "15"; uniq_trans_id "G1818.15";
NC_042997.1	PBRI	exon	80186121	80186199	.	-	.	gene_id "LOC115209152"; ID ""; gene_name "LOC115209152"; transcript_id "G1818.15"; exon_number "14"; uniq_trans_id "G1818.15";
NC_042997.1	PBRI	exon	80198420	80198554	.	-	.	gene_id "LOC115209152"; ID ""; gene_name "LOC115209152"; transcript_id "G1818.15"; exon_number "13"; uniq_trans_id "G1818.15";
NC_042997.1	PBRI	exon	80212432	80212530	.	-	.	gene_id "LOC115209152"; ID ""; gene_name "LOC115209152"; transcript_id "G1818.15"; exon_number "12"; uniq_trans_id "G1818.15";
NC_042997.1	PBRI	exon	80212919	80213058	.	-	.	gene_id "LOC115209152"; ID ""; gene_name "LOC115209152"; transcript_id "G1818.15"; exon_number "11"; uniq_trans_id "G1818.15";
NC_042997.1	PBRI	exon	80224475	80224655	.	-	.	gene_id "LOC115209152"; ID ""; gene_name "LOC115209152"; transcript_id "G1818.15"; exon_number "10"; uniq_trans_id "G1818.15";
NC_042997.1	PBRI	exon	80229484	80229601	.	-	.	gene_id "LOC115209152"; ID ""; gene_name "LOC115209152"; transcript_id "G1818.15"; exon_number "9"; uniq_trans_id "G1818.15";
NC_042997.1	PBRI	exon	80237340	80237510	.	-	.	gene_id "LOC115209152"; ID ""; gene_name "LOC115209152"; transcript_id "G1818.15"; exon_number "8"; uniq_trans_id "G1818.15";
NC_042997.1	PBRI	exon	80241116	80241218	.	-	.	gene_id "LOC115209152"; ID ""; gene_name "LOC115209152"; transcript_id "G1818.15"; exon_number "7"; uniq_trans_id "G1818.15";
NC_042997.1	PBRI	exon	80255839	80255943	.	-	.	gene_id "LOC115209152"; ID ""; gene_name "LOC115209152"; transcript_id "G1818.15"; exon_number "6"; uniq_trans_id "G1818.15";
NC_042997.1	PBRI	exon	80300585	80300754	.	-	.	gene_id "LOC115209152"; ID ""; gene_name "LOC115209152"; transcript_id "G1818.15"; exon_number "5"; uniq_trans_id "G1818.15";
NC_042997.1	PBRI	exon	80314850	80315015	.	-	.	gene_id "LOC115209152"; ID ""; gene_name "LOC115209152"; transcript_id "G1818.15"; exon_number "4"; uniq_trans_id "G1818.15";
NC_042997.1	PBRI	exon	80335779	80335805	.	-	.	gene_id "LOC115209152"; ID ""; gene_name "LOC115209152"; transcript_id "G1818.15"; exon_number "3"; uniq_trans_id "G1818.15";
NC_042997.1	PBRI	exon	80367877	80368351	.	-	.	gene_id "LOC115209152"; ID ""; gene_name "LOC115209152"; transcript_id "G1818.15"; exon_number "2"; uniq_trans_id "G1818.15";
NC_042997.1	PBRI	exon	80397083	80397207	.	-	.	gene_id "LOC115209152"; ID ""; gene_name "LOC115209152"; transcript_id "G1818.15"; exon_number "1"; uniq_trans_id "G1818.15";
NC_042997.1	PBRI	transcript	80180196	80793058	.	-	.	gene_id "LOC115209152"; ID ""; gene_name "LOC115209152"; transcript_id "G1818.16"; uniq_trans_id "G1818.16";
NC_042997.1	PBRI	exon	80180196	80183336	.	-	.	gene_id "LOC115209152"; ID ""; gene_name "LOC115209152"; transcript_id "G1818.16"; exon_number "19"; uniq_trans_id "G1818.16";
NC_042997.1	PBRI	exon	80186121	80186199	.	-	.	gene_id "LOC115209152"; ID ""; gene_name "LOC115209152"; transcript_id "G1818.16"; exon_number "18"; uniq_trans_id "G1818.16";
NC_042997.1	PBRI	exon	80195629	80195760	.	-	.	gene_id "LOC115209152"; ID ""; gene_name "LOC115209152"; transcript_id "G1818.16"; exon_number "17"; uniq_trans_id "G1818.16";
NC_042997.1	PBRI	exon	80212432	80212530	.	-	.	gene_id "LOC115209152"; ID ""; gene_name "LOC115209152"; transcript_id "G1818.16"; exon_number "16"; uniq_trans_id "G1818.16";
NC_042997.1	PBRI	exon	80212919	80213058	.	-	.	gene_id "LOC115209152"; ID ""; gene_name "LOC115209152"; transcript_id "G1818.16"; exon_number "15"; uniq_trans_id "G1818.16";
NC_042997.1	PBRI	exon	80224475	80224655	.	-	.	gene_id "LOC115209152"; ID ""; gene_name "LOC115209152"; transcript_id "G1818.16"; exon_number "14"; uniq_trans_id "G1818.16";
NC_042997.1	PBRI	exon	80229484	80229601	.	-	.	gene_id "LOC115209152"; ID ""; gene_name "LOC115209152"; transcript_id "G1818.16"; exon_number "13"; uniq_trans_id "G1818.16";
NC_042997.1	PBRI	exon	80237340	80237510	.	-	.	gene_id "LOC115209152"; ID ""; gene_name "LOC115209152"; transcript_id "G1818.16"; exon_number "12"; uniq_trans_id "G1818.16";
NC_042997.1	PBRI	exon	80241116	80241218	.	-	.	gene_id "LOC115209152"; ID ""; gene_name "LOC115209152"; transcript_id "G1818.16"; exon_number "11"; uniq_trans_id "G1818.16";
NC_042997.1	PBRI	exon	80255839	80255943	.	-	.	gene_id "LOC115209152"; ID ""; gene_name "LOC115209152"; transcript_id "G1818.16"; exon_number "10"; uniq_trans_id "G1818.16";
NC_042997.1	PBRI	exon	80300585	80300754	.	-	.	gene_id "LOC115209152"; ID ""; gene_name "LOC115209152"; transcript_id "G1818.16"; exon_number "9"; uniq_trans_id "G1818.16";
NC_042997.1	PBRI	exon	80314850	80315015	.	-	.	gene_id "LOC115209152"; ID ""; gene_name "LOC115209152"; transcript_id "G1818.16"; exon_number "8"; uniq_trans_id "G1818.16";
NC_042997.1	PBRI	exon	80335779	80335805	.	-	.	gene_id "LOC115209152"; ID ""; gene_name "LOC115209152"; transcript_id "G1818.16"; exon_number "7"; uniq_trans_id "G1818.16";
NC_042997.1	PBRI	exon	80367881	80368351	.	-	.	gene_id "LOC115209152"; ID ""; gene_name "LOC115209152"; transcript_id "G1818.16"; exon_number "6"; uniq_trans_id "G1818.16";
NC_042997.1	PBRI	exon	80436969	80436993	.	-	.	gene_id "LOC115209152"; ID ""; gene_name "LOC115209152"; transcript_id "G1818.16"; exon_number "5"; uniq_trans_id "G1818.16";
NC_042997.1	PBRI	exon	80494065	80494168	.	-	.	gene_id "LOC115209152"; ID ""; gene_name "LOC115209152"; transcript_id "G1818.16"; exon_number "4"; uniq_trans_id "G1818.16";
NC_042997.1	PBRI	exon	80586510	80586558	.	-	.	gene_id "LOC115209152"; ID ""; gene_name "LOC115209152"; transcript_id "G1818.16"; exon_number "3"; uniq_trans_id "G1818.16";
NC_042997.1	PBRI	exon	80654996	80655047	.	-	.	gene_id "LOC115209152"; ID ""; gene_name "LOC115209152"; transcript_id "G1818.16"; exon_number "2"; uniq_trans_id "G1818.16";
NC_042997.1	PBRI	exon	80793037	80793058	.	-	.	gene_id "LOC115209152"; ID ""; gene_name "LOC115209152"; transcript_id "G1818.16"; exon_number "1"; uniq_trans_id "G1818.16";
NC_042997.1	PBRI	transcript	80180196	80793090	.	-	.	gene_id "LOC115209152"; ID ""; gene_name "LOC115209152"; transcript_id "G1818.17"; uniq_trans_id "G1818.17";
NC_042997.1	PBRI	exon	80180196	80183336	.	-	.	gene_id "LOC115209152"; ID ""; gene_name "LOC115209152"; transcript_id "G1818.17"; exon_number "17"; uniq_trans_id "G1818.17";
NC_042997.1	PBRI	exon	80186121	80186199	.	-	.	gene_id "LOC115209152"; ID ""; gene_name "LOC115209152"; transcript_id "G1818.17"; exon_number "16"; uniq_trans_id "G1818.17";
NC_042997.1	PBRI	exon	80195629	80195760	.	-	.	gene_id "LOC115209152"; ID ""; gene_name "LOC115209152"; transcript_id "G1818.17"; exon_number "15"; uniq_trans_id "G1818.17";
NC_042997.1	PBRI	exon	80212432	80212530	.	-	.	gene_id "LOC115209152"; ID ""; gene_name "LOC115209152"; transcript_id "G1818.17"; exon_number "14"; uniq_trans_id "G1818.17";
NC_042997.1	PBRI	exon	80212919	80213058	.	-	.	gene_id "LOC115209152"; ID ""; gene_name "LOC115209152"; transcript_id "G1818.17"; exon_number "13"; uniq_trans_id "G1818.17";
NC_042997.1	PBRI	exon	80224475	80224655	.	-	.	gene_id "LOC115209152"; ID ""; gene_name "LOC115209152"; transcript_id "G1818.17"; exon_number "12"; uniq_trans_id "G1818.17";
NC_042997.1	PBRI	exon	80229484	80229601	.	-	.	gene_id "LOC115209152"; ID ""; gene_name "LOC115209152"; transcript_id "G1818.17"; exon_number "11"; uniq_trans_id "G1818.17";
NC_042997.1	PBRI	exon	80237340	80237510	.	-	.	gene_id "LOC115209152"; ID ""; gene_name "LOC115209152"; transcript_id "G1818.17"; exon_number "10"; uniq_trans_id "G1818.17";
NC_042997.1	PBRI	exon	80241116	80241218	.	-	.	gene_id "LOC115209152"; ID ""; gene_name "LOC115209152"; transcript_id "G1818.17"; exon_number "9"; uniq_trans_id "G1818.17";
NC_042997.1	PBRI	exon	80255839	80255943	.	-	.	gene_id "LOC115209152"; ID ""; gene_name "LOC115209152"; transcript_id "G1818.17"; exon_number "8"; uniq_trans_id "G1818.17";
NC_042997.1	PBRI	exon	80300585	80300754	.	-	.	gene_id "LOC115209152"; ID ""; gene_name "LOC115209152"; transcript_id "G1818.17"; exon_number "7"; uniq_trans_id "G1818.17";
NC_042997.1	PBRI	exon	80314850	80315015	.	-	.	gene_id "LOC115209152"; ID ""; gene_name "LOC115209152"; transcript_id "G1818.17"; exon_number "6"; uniq_trans_id "G1818.17";
NC_042997.1	PBRI	exon	80367881	80368351	.	-	.	gene_id "LOC115209152"; ID ""; gene_name "LOC115209152"; transcript_id "G1818.17"; exon_number "5"; uniq_trans_id "G1818.17";
NC_042997.1	PBRI	exon	80494065	80494168	.	-	.	gene_id "LOC115209152"; ID ""; gene_name "LOC115209152"; transcript_id "G1818.17"; exon_number "4"; uniq_trans_id "G1818.17";
NC_042997.1	PBRI	exon	80586510	80586558	.	-	.	gene_id "LOC115209152"; ID ""; gene_name "LOC115209152"; transcript_id "G1818.17"; exon_number "3"; uniq_trans_id "G1818.17";
NC_042997.1	PBRI	exon	80654996	80655047	.	-	.	gene_id "LOC115209152"; ID ""; gene_name "LOC115209152"; transcript_id "G1818.17"; exon_number "2"; uniq_trans_id "G1818.17";
NC_042997.1	PBRI	exon	80793037	80793090	.	-	.	gene_id "LOC115209152"; ID ""; gene_name "LOC115209152"; transcript_id "G1818.17"; exon_number "1"; uniq_trans_id "G1818.17";
NC_042997.1	PBRI	transcript	80180196	80301267	.	-	.	gene_id "LOC115209152"; ID ""; gene_name "LOC115209152"; transcript_id "G1818.18"; uniq_trans_id "G1818.18";
NC_042997.1	PBRI	exon	80180196	80183336	.	-	.	gene_id "LOC115209152"; ID ""; gene_name "LOC115209152"; transcript_id "G1818.18"; exon_number "12"; uniq_trans_id "G1818.18";
NC_042997.1	PBRI	exon	80186121	80186199	.	-	.	gene_id "LOC115209152"; ID ""; gene_name "LOC115209152"; transcript_id "G1818.18"; exon_number "11"; uniq_trans_id "G1818.18";
NC_042997.1	PBRI	exon	80198420	80198554	.	-	.	gene_id "LOC115209152"; ID ""; gene_name "LOC115209152"; transcript_id "G1818.18"; exon_number "10"; uniq_trans_id "G1818.18";
NC_042997.1	PBRI	exon	80212432	80212530	.	-	.	gene_id "LOC115209152"; ID ""; gene_name "LOC115209152"; transcript_id "G1818.18"; exon_number "9"; uniq_trans_id "G1818.18";
NC_042997.1	PBRI	exon	80212919	80213058	.	-	.	gene_id "LOC115209152"; ID ""; gene_name "LOC115209152"; transcript_id "G1818.18"; exon_number "8"; uniq_trans_id "G1818.18";
NC_042997.1	PBRI	exon	80224475	80224655	.	-	.	gene_id "LOC115209152"; ID ""; gene_name "LOC115209152"; transcript_id "G1818.18"; exon_number "7"; uniq_trans_id "G1818.18";
NC_042997.1	PBRI	exon	80229484	80229601	.	-	.	gene_id "LOC115209152"; ID ""; gene_name "LOC115209152"; transcript_id "G1818.18"; exon_number "6"; uniq_trans_id "G1818.18";
NC_042997.1	PBRI	exon	80237340	80237510	.	-	.	gene_id "LOC115209152"; ID ""; gene_name "LOC115209152"; transcript_id "G1818.18"; exon_number "5"; uniq_trans_id "G1818.18";
NC_042997.1	PBRI	exon	80241116	80241218	.	-	.	gene_id "LOC115209152"; ID ""; gene_name "LOC115209152"; transcript_id "G1818.18"; exon_number "4"; uniq_trans_id "G1818.18";
NC_042997.1	PBRI	exon	80255839	80255943	.	-	.	gene_id "LOC115209152"; ID ""; gene_name "LOC115209152"; transcript_id "G1818.18"; exon_number "3"; uniq_trans_id "G1818.18";
NC_042997.1	PBRI	exon	80300585	80300754	.	-	.	gene_id "LOC115209152"; ID ""; gene_name "LOC115209152"; transcript_id "G1818.18"; exon_number "2"; uniq_trans_id "G1818.18";
NC_042997.1	PBRI	exon	80300856	80301267	.	-	.	gene_id "LOC115209152"; ID ""; gene_name "LOC115209152"; transcript_id "G1818.18"; exon_number "1"; uniq_trans_id "G1818.18";
NC_042997.1	PBRI	transcript	80180196	80397332	.	-	.	gene_id "LOC115209152"; ID ""; gene_name "LOC115209152"; transcript_id "G1818.20"; uniq_trans_id "G1818.20";
NC_042997.1	PBRI	exon	80180196	80183336	.	-	.	gene_id "LOC115209152"; ID ""; gene_name "LOC115209152"; transcript_id "G1818.20"; exon_number "14"; uniq_trans_id "G1818.20";
NC_042997.1	PBRI	exon	80186121	80186199	.	-	.	gene_id "LOC115209152"; ID ""; gene_name "LOC115209152"; transcript_id "G1818.20"; exon_number "13"; uniq_trans_id "G1818.20";
NC_042997.1	PBRI	exon	80198420	80198554	.	-	.	gene_id "LOC115209152"; ID ""; gene_name "LOC115209152"; transcript_id "G1818.20"; exon_number "12"; uniq_trans_id "G1818.20";
NC_042997.1	PBRI	exon	80212432	80212530	.	-	.	gene_id "LOC115209152"; ID ""; gene_name "LOC115209152"; transcript_id "G1818.20"; exon_number "11"; uniq_trans_id "G1818.20";
NC_042997.1	PBRI	exon	80212919	80213058	.	-	.	gene_id "LOC115209152"; ID ""; gene_name "LOC115209152"; transcript_id "G1818.20"; exon_number "10"; uniq_trans_id "G1818.20";
NC_042997.1	PBRI	exon	80224475	80224655	.	-	.	gene_id "LOC115209152"; ID ""; gene_name "LOC115209152"; transcript_id "G1818.20"; exon_number "9"; uniq_trans_id "G1818.20";
NC_042997.1	PBRI	exon	80229484	80229601	.	-	.	gene_id "LOC115209152"; ID ""; gene_name "LOC115209152"; transcript_id "G1818.20"; exon_number "8"; uniq_trans_id "G1818.20";
NC_042997.1	PBRI	exon	80237340	80237510	.	-	.	gene_id "LOC115209152"; ID ""; gene_name "LOC115209152"; transcript_id "G1818.20"; exon_number "7"; uniq_trans_id "G1818.20";
NC_042997.1	PBRI	exon	80241116	80241218	.	-	.	gene_id "LOC115209152"; ID ""; gene_name "LOC115209152"; transcript_id "G1818.20"; exon_number "6"; uniq_trans_id "G1818.20";
NC_042997.1	PBRI	exon	80255839	80255943	.	-	.	gene_id "LOC115209152"; ID ""; gene_name "LOC115209152"; transcript_id "G1818.20"; exon_number "5"; uniq_trans_id "G1818.20";
NC_042997.1	PBRI	exon	80300585	80300754	.	-	.	gene_id "LOC115209152"; ID ""; gene_name "LOC115209152"; transcript_id "G1818.20"; exon_number "4"; uniq_trans_id "G1818.20";
NC_042997.1	PBRI	exon	80314850	80315015	.	-	.	gene_id "LOC115209152"; ID ""; gene_name "LOC115209152"; transcript_id "G1818.20"; exon_number "3"; uniq_trans_id "G1818.20";
NC_042997.1	PBRI	exon	80367881	80368351	.	-	.	gene_id "LOC115209152"; ID ""; gene_name "LOC115209152"; transcript_id "G1818.20"; exon_number "2"; uniq_trans_id "G1818.20";
NC_042997.1	PBRI	exon	80397083	80397332	.	-	.	gene_id "LOC115209152"; ID ""; gene_name "LOC115209152"; transcript_id "G1818.20"; exon_number "1"; uniq_trans_id "G1818.20";
NC_042997.1	PBRI	transcript	80180196	80793062	.	-	.	gene_id "LOC115209152"; ID ""; gene_name "LOC115209152"; transcript_id "G1818.22"; uniq_trans_id "G1818.22";
NC_042997.1	PBRI	exon	80180196	80183336	.	-	.	gene_id "LOC115209152"; ID ""; gene_name "LOC115209152"; transcript_id "G1818.22"; exon_number "16"; uniq_trans_id "G1818.22";
NC_042997.1	PBRI	exon	80186121	80186199	.	-	.	gene_id "LOC115209152"; ID ""; gene_name "LOC115209152"; transcript_id "G1818.22"; exon_number "15"; uniq_trans_id "G1818.22";
NC_042997.1	PBRI	exon	80212432	80212530	.	-	.	gene_id "LOC115209152"; ID ""; gene_name "LOC115209152"; transcript_id "G1818.22"; exon_number "14"; uniq_trans_id "G1818.22";
NC_042997.1	PBRI	exon	80212919	80213058	.	-	.	gene_id "LOC115209152"; ID ""; gene_name "LOC115209152"; transcript_id "G1818.22"; exon_number "13"; uniq_trans_id "G1818.22";
NC_042997.1	PBRI	exon	80224475	80224655	.	-	.	gene_id "LOC115209152"; ID ""; gene_name "LOC115209152"; transcript_id "G1818.22"; exon_number "12"; uniq_trans_id "G1818.22";
NC_042997.1	PBRI	exon	80229484	80229601	.	-	.	gene_id "LOC115209152"; ID ""; gene_name "LOC115209152"; transcript_id "G1818.22"; exon_number "11"; uniq_trans_id "G1818.22";
NC_042997.1	PBRI	exon	80237340	80237510	.	-	.	gene_id "LOC115209152"; ID ""; gene_name "LOC115209152"; transcript_id "G1818.22"; exon_number "10"; uniq_trans_id "G1818.22";
NC_042997.1	PBRI	exon	80241116	80241218	.	-	.	gene_id "LOC115209152"; ID ""; gene_name "LOC115209152"; transcript_id "G1818.22"; exon_number "9"; uniq_trans_id "G1818.22";
NC_042997.1	PBRI	exon	80255839	80255943	.	-	.	gene_id "LOC115209152"; ID ""; gene_name "LOC115209152"; transcript_id "G1818.22"; exon_number "8"; uniq_trans_id "G1818.22";
NC_042997.1	PBRI	exon	80300585	80300754	.	-	.	gene_id "LOC115209152"; ID ""; gene_name "LOC115209152"; transcript_id "G1818.22"; exon_number "7"; uniq_trans_id "G1818.22";
NC_042997.1	PBRI	exon	80314850	80315015	.	-	.	gene_id "LOC115209152"; ID ""; gene_name "LOC115209152"; transcript_id "G1818.22"; exon_number "6"; uniq_trans_id "G1818.22";
NC_042997.1	PBRI	exon	80367877	80368351	.	-	.	gene_id "LOC115209152"; ID ""; gene_name "LOC115209152"; transcript_id "G1818.22"; exon_number "5"; uniq_trans_id "G1818.22";
NC_042997.1	PBRI	exon	80494065	80494168	.	-	.	gene_id "LOC115209152"; ID ""; gene_name "LOC115209152"; transcript_id "G1818.22"; exon_number "4"; uniq_trans_id "G1818.22";
NC_042997.1	PBRI	exon	80586510	80586558	.	-	.	gene_id "LOC115209152"; ID ""; gene_name "LOC115209152"; transcript_id "G1818.22"; exon_number "3"; uniq_trans_id "G1818.22";
NC_042997.1	PBRI	exon	80654996	80655047	.	-	.	gene_id "LOC115209152"; ID ""; gene_name "LOC115209152"; transcript_id "G1818.22"; exon_number "2"; uniq_trans_id "G1818.22";
NC_042997.1	PBRI	exon	80793037	80793062	.	-	.	gene_id "LOC115209152"; ID ""; gene_name "LOC115209152"; transcript_id "G1818.22"; exon_number "1"; uniq_trans_id "G1818.22";
NC_042997.1	PBRI	transcript	80579679	80793090	.	-	.	gene_id "LOC115209152"; ID ""; gene_name "LOC115209152"; transcript_id "G1818.222"; uniq_trans_id "G1818.222";
NC_042997.1	PBRI	exon	80579679	80586558	.	-	.	gene_id "LOC115209152"; ID ""; gene_name "LOC115209152"; transcript_id "G1818.222"; exon_number "3"; uniq_trans_id "G1818.222";
NC_042997.1	PBRI	exon	80654996	80655047	.	-	.	gene_id "LOC115209152"; ID ""; gene_name "LOC115209152"; transcript_id "G1818.222"; exon_number "2"; uniq_trans_id "G1818.222";
NC_042997.1	PBRI	exon	80793037	80793090	.	-	.	gene_id "LOC115209152"; ID ""; gene_name "LOC115209152"; transcript_id "G1818.222"; exon_number "1"; uniq_trans_id "G1818.222";
NC_042997.1	PBRI	transcript	80180196	80793062	.	-	.	gene_id "LOC115209152"; ID ""; gene_name "LOC115209152"; transcript_id "G1818.23"; uniq_trans_id "G1818.23";
NC_042997.1	PBRI	exon	80180196	80183336	.	-	.	gene_id "LOC115209152"; ID ""; gene_name "LOC115209152"; transcript_id "G1818.23"; exon_number "15"; uniq_trans_id "G1818.23";
NC_042997.1	PBRI	exon	80186121	80186199	.	-	.	gene_id "LOC115209152"; ID ""; gene_name "LOC115209152"; transcript_id "G1818.23"; exon_number "14"; uniq_trans_id "G1818.23";
NC_042997.1	PBRI	exon	80212432	80212530	.	-	.	gene_id "LOC115209152"; ID ""; gene_name "LOC115209152"; transcript_id "G1818.23"; exon_number "13"; uniq_trans_id "G1818.23";
NC_042997.1	PBRI	exon	80212919	80213058	.	-	.	gene_id "LOC115209152"; ID ""; gene_name "LOC115209152"; transcript_id "G1818.23"; exon_number "12"; uniq_trans_id "G1818.23";
NC_042997.1	PBRI	exon	80224475	80224655	.	-	.	gene_id "LOC115209152"; ID ""; gene_name "LOC115209152"; transcript_id "G1818.23"; exon_number "11"; uniq_trans_id "G1818.23";
NC_042997.1	PBRI	exon	80229484	80229601	.	-	.	gene_id "LOC115209152"; ID ""; gene_name "LOC115209152"; transcript_id "G1818.23"; exon_number "10"; uniq_trans_id "G1818.23";
NC_042997.1	PBRI	exon	80237340	80237510	.	-	.	gene_id "LOC115209152"; ID ""; gene_name "LOC115209152"; transcript_id "G1818.23"; exon_number "9"; uniq_trans_id "G1818.23";
NC_042997.1	PBRI	exon	80241116	80241218	.	-	.	gene_id "LOC115209152"; ID ""; gene_name "LOC115209152"; transcript_id "G1818.23"; exon_number "8"; uniq_trans_id "G1818.23";
NC_042997.1	PBRI	exon	80255839	80255943	.	-	.	gene_id "LOC115209152"; ID ""; gene_name "LOC115209152"; transcript_id "G1818.23"; exon_number "7"; uniq_trans_id "G1818.23";
NC_042997.1	PBRI	exon	80300585	80300754	.	-	.	gene_id "LOC115209152"; ID ""; gene_name "LOC115209152"; transcript_id "G1818.23"; exon_number "6"; uniq_trans_id "G1818.23";
NC_042997.1	PBRI	exon	80314850	80315015	.	-	.	gene_id "LOC115209152"; ID ""; gene_name "LOC115209152"; transcript_id "G1818.23"; exon_number "5"; uniq_trans_id "G1818.23";
NC_042997.1	PBRI	exon	80367881	80368351	.	-	.	gene_id "LOC115209152"; ID ""; gene_name "LOC115209152"; transcript_id "G1818.23"; exon_number "4"; uniq_trans_id "G1818.23";
NC_042997.1	PBRI	exon	80494065	80494168	.	-	.	gene_id "LOC115209152"; ID ""; gene_name "LOC115209152"; transcript_id "G1818.23"; exon_number "3"; uniq_trans_id "G1818.23";
NC_042997.1	PBRI	exon	80654996	80655047	.	-	.	gene_id "LOC115209152"; ID ""; gene_name "LOC115209152"; transcript_id "G1818.23"; exon_number "2"; uniq_trans_id "G1818.23";
NC_042997.1	PBRI	exon	80793037	80793062	.	-	.	gene_id "LOC115209152"; ID ""; gene_name "LOC115209152"; transcript_id "G1818.23"; exon_number "1"; uniq_trans_id "G1818.23";
NC_042997.1	PBRI	transcript	80180289	80793090	.	-	.	gene_id "LOC115209152"; ID ""; gene_name "LOC115209152"; transcript_id "G1818.24"; uniq_trans_id "G1818.24";
NC_042997.1	PBRI	exon	80180289	80183336	.	-	.	gene_id "LOC115209152"; ID ""; gene_name "LOC115209152"; transcript_id "G1818.24"; exon_number "17"; uniq_trans_id "G1818.24";
NC_042997.1	PBRI	exon	80186121	80186199	.	-	.	gene_id "LOC115209152"; ID ""; gene_name "LOC115209152"; transcript_id "G1818.24"; exon_number "16"; uniq_trans_id "G1818.24";
NC_042997.1	PBRI	exon	80195629	80195760	.	-	.	gene_id "LOC115209152"; ID ""; gene_name "LOC115209152"; transcript_id "G1818.24"; exon_number "15"; uniq_trans_id "G1818.24";
NC_042997.1	PBRI	exon	80212432	80212530	.	-	.	gene_id "LOC115209152"; ID ""; gene_name "LOC115209152"; transcript_id "G1818.24"; exon_number "14"; uniq_trans_id "G1818.24";
NC_042997.1	PBRI	exon	80212919	80213058	.	-	.	gene_id "LOC115209152"; ID ""; gene_name "LOC115209152"; transcript_id "G1818.24"; exon_number "13"; uniq_trans_id "G1818.24";
NC_042997.1	PBRI	exon	80224475	80224655	.	-	.	gene_id "LOC115209152"; ID ""; gene_name "LOC115209152"; transcript_id "G1818.24"; exon_number "12"; uniq_trans_id "G1818.24";
NC_042997.1	PBRI	exon	80229484	80229601	.	-	.	gene_id "LOC115209152"; ID ""; gene_name "LOC115209152"; transcript_id "G1818.24"; exon_number "11"; uniq_trans_id "G1818.24";
NC_042997.1	PBRI	exon	80237340	80237510	.	-	.	gene_id "LOC115209152"; ID ""; gene_name "LOC115209152"; transcript_id "G1818.24"; exon_number "10"; uniq_trans_id "G1818.24";
NC_042997.1	PBRI	exon	80241116	80241218	.	-	.	gene_id "LOC115209152"; ID ""; gene_name "LOC115209152"; transcript_id "G1818.24"; exon_number "9"; uniq_trans_id "G1818.24";
NC_042997.1	PBRI	exon	80255839	80255943	.	-	.	gene_id "LOC115209152"; ID ""; gene_name "LOC115209152"; transcript_id "G1818.24"; exon_number "8"; uniq_trans_id "G1818.24";
NC_042997.1	PBRI	exon	80300585	80300754	.	-	.	gene_id "LOC115209152"; ID ""; gene_name "LOC115209152"; transcript_id "G1818.24"; exon_number "7"; uniq_trans_id "G1818.24";
NC_042997.1	PBRI	exon	80314850	80315015	.	-	.	gene_id "LOC115209152"; ID ""; gene_name "LOC115209152"; transcript_id "G1818.24"; exon_number "6"; uniq_trans_id "G1818.24";
NC_042997.1	PBRI	exon	80367881	80368351	.	-	.	gene_id "LOC115209152"; ID ""; gene_name "LOC115209152"; transcript_id "G1818.24"; exon_number "5"; uniq_trans_id "G1818.24";
NC_042997.1	PBRI	exon	80494065	80494168	.	-	.	gene_id "LOC115209152"; ID ""; gene_name "LOC115209152"; transcript_id "G1818.24"; exon_number "4"; uniq_trans_id "G1818.24";
NC_042997.1	PBRI	exon	80586510	80586558	.	-	.	gene_id "LOC115209152"; ID ""; gene_name "LOC115209152"; transcript_id "G1818.24"; exon_number "3"; uniq_trans_id "G1818.24";
NC_042997.1	PBRI	exon	80654996	80655047	.	-	.	gene_id "LOC115209152"; ID ""; gene_name "LOC115209152"; transcript_id "G1818.24"; exon_number "2"; uniq_trans_id "G1818.24";
NC_042997.1	PBRI	exon	80793037	80793090	.	-	.	gene_id "LOC115209152"; ID ""; gene_name "LOC115209152"; transcript_id "G1818.24"; exon_number "1"; uniq_trans_id "G1818.24";
NC_042997.1	PBRI	transcript	80180289	80793066	.	-	.	gene_id "LOC115209152"; ID ""; gene_name "LOC115209152"; transcript_id "G1818.26"; uniq_trans_id "G1818.26";
NC_042997.1	PBRI	exon	80180289	80183336	.	-	.	gene_id "LOC115209152"; ID ""; gene_name "LOC115209152"; transcript_id "G1818.26"; exon_number "18"; uniq_trans_id "G1818.26";
NC_042997.1	PBRI	exon	80186121	80186199	.	-	.	gene_id "LOC115209152"; ID ""; gene_name "LOC115209152"; transcript_id "G1818.26"; exon_number "17"; uniq_trans_id "G1818.26";
NC_042997.1	PBRI	exon	80198420	80198554	.	-	.	gene_id "LOC115209152"; ID ""; gene_name "LOC115209152"; transcript_id "G1818.26"; exon_number "16"; uniq_trans_id "G1818.26";
NC_042997.1	PBRI	exon	80212432	80212530	.	-	.	gene_id "LOC115209152"; ID ""; gene_name "LOC115209152"; transcript_id "G1818.26"; exon_number "15"; uniq_trans_id "G1818.26";
NC_042997.1	PBRI	exon	80212919	80213058	.	-	.	gene_id "LOC115209152"; ID ""; gene_name "LOC115209152"; transcript_id "G1818.26"; exon_number "14"; uniq_trans_id "G1818.26";
NC_042997.1	PBRI	exon	80224475	80224655	.	-	.	gene_id "LOC115209152"; ID ""; gene_name "LOC115209152"; transcript_id "G1818.26"; exon_number "13"; uniq_trans_id "G1818.26";
NC_042997.1	PBRI	exon	80229484	80229601	.	-	.	gene_id "LOC115209152"; ID ""; gene_name "LOC115209152"; transcript_id "G1818.26"; exon_number "12"; uniq_trans_id "G1818.26";
NC_042997.1	PBRI	exon	80237340	80237510	.	-	.	gene_id "LOC115209152"; ID ""; gene_name "LOC115209152"; transcript_id "G1818.26"; exon_number "11"; uniq_trans_id "G1818.26";
NC_042997.1	PBRI	exon	80241116	80241218	.	-	.	gene_id "LOC115209152"; ID ""; gene_name "LOC115209152"; transcript_id "G1818.26"; exon_number "10"; uniq_trans_id "G1818.26";
NC_042997.1	PBRI	exon	80255839	80255943	.	-	.	gene_id "LOC115209152"; ID ""; gene_name "LOC115209152"; transcript_id "G1818.26"; exon_number "9"; uniq_trans_id "G1818.26";
NC_042997.1	PBRI	exon	80300585	80300754	.	-	.	gene_id "LOC115209152"; ID ""; gene_name "LOC115209152"; transcript_id "G1818.26"; exon_number "8"; uniq_trans_id "G1818.26";
NC_042997.1	PBRI	exon	80314850	80315015	.	-	.	gene_id "LOC115209152"; ID ""; gene_name "LOC115209152"; transcript_id "G1818.26"; exon_number "7"; uniq_trans_id "G1818.26";
NC_042997.1	PBRI	exon	80367877	80368351	.	-	.	gene_id "LOC115209152"; ID ""; gene_name "LOC115209152"; transcript_id "G1818.26"; exon_number "6"; uniq_trans_id "G1818.26";
NC_042997.1	PBRI	exon	80494065	80494168	.	-	.	gene_id "LOC115209152"; ID ""; gene_name "LOC115209152"; transcript_id "G1818.26"; exon_number "5"; uniq_trans_id "G1818.26";
NC_042997.1	PBRI	exon	80586510	80586558	.	-	.	gene_id "LOC115209152"; ID ""; gene_name "LOC115209152"; transcript_id "G1818.26"; exon_number "4"; uniq_trans_id "G1818.26";
NC_042997.1	PBRI	exon	80612884	80612993	.	-	.	gene_id "LOC115209152"; ID ""; gene_name "LOC115209152"; transcript_id "G1818.26"; exon_number "3"; uniq_trans_id "G1818.26";
NC_042997.1	PBRI	exon	80654996	80655047	.	-	.	gene_id "LOC115209152"; ID ""; gene_name "LOC115209152"; transcript_id "G1818.26"; exon_number "2"; uniq_trans_id "G1818.26";
NC_042997.1	PBRI	exon	80793037	80793066	.	-	.	gene_id "LOC115209152"; ID ""; gene_name "LOC115209152"; transcript_id "G1818.26"; exon_number "1"; uniq_trans_id "G1818.26";
NC_042997.1	PBRI	transcript	80180289	80793090	.	-	.	gene_id "LOC115209152"; ID ""; gene_name "LOC115209152"; transcript_id "G1818.27"; uniq_trans_id "G1818.27";
NC_042997.1	PBRI	exon	80180289	80183336	.	-	.	gene_id "LOC115209152"; ID ""; gene_name "LOC115209152"; transcript_id "G1818.27"; exon_number "17"; uniq_trans_id "G1818.27";
NC_042997.1	PBRI	exon	80186121	80186199	.	-	.	gene_id "LOC115209152"; ID ""; gene_name "LOC115209152"; transcript_id "G1818.27"; exon_number "16"; uniq_trans_id "G1818.27";
NC_042997.1	PBRI	exon	80198420	80198554	.	-	.	gene_id "LOC115209152"; ID ""; gene_name "LOC115209152"; transcript_id "G1818.27"; exon_number "15"; uniq_trans_id "G1818.27";
NC_042997.1	PBRI	exon	80212432	80212530	.	-	.	gene_id "LOC115209152"; ID ""; gene_name "LOC115209152"; transcript_id "G1818.27"; exon_number "14"; uniq_trans_id "G1818.27";
NC_042997.1	PBRI	exon	80212919	80213058	.	-	.	gene_id "LOC115209152"; ID ""; gene_name "LOC115209152"; transcript_id "G1818.27"; exon_number "13"; uniq_trans_id "G1818.27";
NC_042997.1	PBRI	exon	80224475	80224655	.	-	.	gene_id "LOC115209152"; ID ""; gene_name "LOC115209152"; transcript_id "G1818.27"; exon_number "12"; uniq_trans_id "G1818.27";
NC_042997.1	PBRI	exon	80229484	80229601	.	-	.	gene_id "LOC115209152"; ID ""; gene_name "LOC115209152"; transcript_id "G1818.27"; exon_number "11"; uniq_trans_id "G1818.27";
NC_042997.1	PBRI	exon	80237340	80237510	.	-	.	gene_id "LOC115209152"; ID ""; gene_name "LOC115209152"; transcript_id "G1818.27"; exon_number "10"; uniq_trans_id "G1818.27";
NC_042997.1	PBRI	exon	80241116	80241218	.	-	.	gene_id "LOC115209152"; ID ""; gene_name "LOC115209152"; transcript_id "G1818.27"; exon_number "9"; uniq_trans_id "G1818.27";
NC_042997.1	PBRI	exon	80255839	80255943	.	-	.	gene_id "LOC115209152"; ID ""; gene_name "LOC115209152"; transcript_id "G1818.27"; exon_number "8"; uniq_trans_id "G1818.27";
NC_042997.1	PBRI	exon	80300585	80300754	.	-	.	gene_id "LOC115209152"; ID ""; gene_name "LOC115209152"; transcript_id "G1818.27"; exon_number "7"; uniq_trans_id "G1818.27";
NC_042997.1	PBRI	exon	80314850	80315015	.	-	.	gene_id "LOC115209152"; ID ""; gene_name "LOC115209152"; transcript_id "G1818.27"; exon_number "6"; uniq_trans_id "G1818.27";
NC_042997.1	PBRI	exon	80367877	80368351	.	-	.	gene_id "LOC115209152"; ID ""; gene_name "LOC115209152"; transcript_id "G1818.27"; exon_number "5"; uniq_trans_id "G1818.27";
NC_042997.1	PBRI	exon	80494065	80494168	.	-	.	gene_id "LOC115209152"; ID ""; gene_name "LOC115209152"; transcript_id "G1818.27"; exon_number "4"; uniq_trans_id "G1818.27";
NC_042997.1	PBRI	exon	80586510	80586558	.	-	.	gene_id "LOC115209152"; ID ""; gene_name "LOC115209152"; transcript_id "G1818.27"; exon_number "3"; uniq_trans_id "G1818.27";
NC_042997.1	PBRI	exon	80654996	80655047	.	-	.	gene_id "LOC115209152"; ID ""; gene_name "LOC115209152"; transcript_id "G1818.27"; exon_number "2"; uniq_trans_id "G1818.27";
NC_042997.1	PBRI	exon	80793037	80793090	.	-	.	gene_id "LOC115209152"; ID ""; gene_name "LOC115209152"; transcript_id "G1818.27"; exon_number "1"; uniq_trans_id "G1818.27";
NC_042997.1	PBRI	transcript	80180289	80793077	.	-	.	gene_id "LOC115209152"; ID ""; gene_name "LOC115209152"; transcript_id "G1818.28"; uniq_trans_id "G1818.28";
NC_042997.1	PBRI	exon	80180289	80183336	.	-	.	gene_id "LOC115209152"; ID ""; gene_name "LOC115209152"; transcript_id "G1818.28"; exon_number "18"; uniq_trans_id "G1818.28";
NC_042997.1	PBRI	exon	80186121	80186199	.	-	.	gene_id "LOC115209152"; ID ""; gene_name "LOC115209152"; transcript_id "G1818.28"; exon_number "17"; uniq_trans_id "G1818.28";
NC_042997.1	PBRI	exon	80198420	80198554	.	-	.	gene_id "LOC115209152"; ID ""; gene_name "LOC115209152"; transcript_id "G1818.28"; exon_number "16"; uniq_trans_id "G1818.28";
NC_042997.1	PBRI	exon	80212432	80212530	.	-	.	gene_id "LOC115209152"; ID ""; gene_name "LOC115209152"; transcript_id "G1818.28"; exon_number "15"; uniq_trans_id "G1818.28";
NC_042997.1	PBRI	exon	80212919	80213058	.	-	.	gene_id "LOC115209152"; ID ""; gene_name "LOC115209152"; transcript_id "G1818.28"; exon_number "14"; uniq_trans_id "G1818.28";
NC_042997.1	PBRI	exon	80224475	80224655	.	-	.	gene_id "LOC115209152"; ID ""; gene_name "LOC115209152"; transcript_id "G1818.28"; exon_number "13"; uniq_trans_id "G1818.28";
NC_042997.1	PBRI	exon	80229484	80229601	.	-	.	gene_id "LOC115209152"; ID ""; gene_name "LOC115209152"; transcript_id "G1818.28"; exon_number "12"; uniq_trans_id "G1818.28";
NC_042997.1	PBRI	exon	80237340	80237510	.	-	.	gene_id "LOC115209152"; ID ""; gene_name "LOC115209152"; transcript_id "G1818.28"; exon_number "11"; uniq_trans_id "G1818.28";
NC_042997.1	PBRI	exon	80241116	80241218	.	-	.	gene_id "LOC115209152"; ID ""; gene_name "LOC115209152"; transcript_id "G1818.28"; exon_number "10"; uniq_trans_id "G1818.28";
NC_042997.1	PBRI	exon	80255839	80255943	.	-	.	gene_id "LOC115209152"; ID ""; gene_name "LOC115209152"; transcript_id "G1818.28"; exon_number "9"; uniq_trans_id "G1818.28";
NC_042997.1	PBRI	exon	80300585	80300754	.	-	.	gene_id "LOC115209152"; ID ""; gene_name "LOC115209152"; transcript_id "G1818.28"; exon_number "8"; uniq_trans_id "G1818.28";
NC_042997.1	PBRI	exon	80314850	80315015	.	-	.	gene_id "LOC115209152"; ID ""; gene_name "LOC115209152"; transcript_id "G1818.28"; exon_number "7"; uniq_trans_id "G1818.28";
NC_042997.1	PBRI	exon	80367881	80368351	.	-	.	gene_id "LOC115209152"; ID ""; gene_name "LOC115209152"; transcript_id "G1818.28"; exon_number "6"; uniq_trans_id "G1818.28";
NC_042997.1	PBRI	exon	80494065	80494168	.	-	.	gene_id "LOC115209152"; ID ""; gene_name "LOC115209152"; transcript_id "G1818.28"; exon_number "5"; uniq_trans_id "G1818.28";
NC_042997.1	PBRI	exon	80586510	80586558	.	-	.	gene_id "LOC115209152"; ID ""; gene_name "LOC115209152"; transcript_id "G1818.28"; exon_number "4"; uniq_trans_id "G1818.28";
NC_042997.1	PBRI	exon	80654996	80655047	.	-	.	gene_id "LOC115209152"; ID ""; gene_name "LOC115209152"; transcript_id "G1818.28"; exon_number "3"; uniq_trans_id "G1818.28";
NC_042997.1	PBRI	exon	80734979	80735038	.	-	.	gene_id "LOC115209152"; ID ""; gene_name "LOC115209152"; transcript_id "G1818.28"; exon_number "2"; uniq_trans_id "G1818.28";
NC_042997.1	PBRI	exon	80793037	80793077	.	-	.	gene_id "LOC115209152"; ID ""; gene_name "LOC115209152"; transcript_id "G1818.28"; exon_number "1"; uniq_trans_id "G1818.28";
NC_042997.1	PBRI	transcript	80180289	80793087	.	-	.	gene_id "LOC115209152"; ID ""; gene_name "LOC115209152"; transcript_id "G1818.29"; uniq_trans_id "G1818.29";
NC_042997.1	PBRI	exon	80180289	80183336	.	-	.	gene_id "LOC115209152"; ID ""; gene_name "LOC115209152"; transcript_id "G1818.29"; exon_number "16"; uniq_trans_id "G1818.29";
NC_042997.1	PBRI	exon	80186121	80186199	.	-	.	gene_id "LOC115209152"; ID ""; gene_name "LOC115209152"; transcript_id "G1818.29"; exon_number "15"; uniq_trans_id "G1818.29";
NC_042997.1	PBRI	exon	80198420	80198554	.	-	.	gene_id "LOC115209152"; ID ""; gene_name "LOC115209152"; transcript_id "G1818.29"; exon_number "14"; uniq_trans_id "G1818.29";
NC_042997.1	PBRI	exon	80212432	80212530	.	-	.	gene_id "LOC115209152"; ID ""; gene_name "LOC115209152"; transcript_id "G1818.29"; exon_number "13"; uniq_trans_id "G1818.29";
NC_042997.1	PBRI	exon	80212919	80213058	.	-	.	gene_id "LOC115209152"; ID ""; gene_name "LOC115209152"; transcript_id "G1818.29"; exon_number "12"; uniq_trans_id "G1818.29";
NC_042997.1	PBRI	exon	80224475	80224655	.	-	.	gene_id "LOC115209152"; ID ""; gene_name "LOC115209152"; transcript_id "G1818.29"; exon_number "11"; uniq_trans_id "G1818.29";
NC_042997.1	PBRI	exon	80229484	80229601	.	-	.	gene_id "LOC115209152"; ID ""; gene_name "LOC115209152"; transcript_id "G1818.29"; exon_number "10"; uniq_trans_id "G1818.29";
NC_042997.1	PBRI	exon	80237340	80237510	.	-	.	gene_id "LOC115209152"; ID ""; gene_name "LOC115209152"; transcript_id "G1818.29"; exon_number "9"; uniq_trans_id "G1818.29";
NC_042997.1	PBRI	exon	80241116	80241218	.	-	.	gene_id "LOC115209152"; ID ""; gene_name "LOC115209152"; transcript_id "G1818.29"; exon_number "8"; uniq_trans_id "G1818.29";
NC_042997.1	PBRI	exon	80255839	80255943	.	-	.	gene_id "LOC115209152"; ID ""; gene_name "LOC115209152"; transcript_id "G1818.29"; exon_number "7"; uniq_trans_id "G1818.29";
NC_042997.1	PBRI	exon	80300585	80300754	.	-	.	gene_id "LOC115209152"; ID ""; gene_name "LOC115209152"; transcript_id "G1818.29"; exon_number "6"; uniq_trans_id "G1818.29";
NC_042997.1	PBRI	exon	80314850	80315015	.	-	.	gene_id "LOC115209152"; ID ""; gene_name "LOC115209152"; transcript_id "G1818.29"; exon_number "5"; uniq_trans_id "G1818.29";
NC_042997.1	PBRI	exon	80367881	80368351	.	-	.	gene_id "LOC115209152"; ID ""; gene_name "LOC115209152"; transcript_id "G1818.29"; exon_number "4"; uniq_trans_id "G1818.29";
NC_042997.1	PBRI	exon	80494065	80494168	.	-	.	gene_id "LOC115209152"; ID ""; gene_name "LOC115209152"; transcript_id "G1818.29"; exon_number "3"; uniq_trans_id "G1818.29";
NC_042997.1	PBRI	exon	80654996	80655047	.	-	.	gene_id "LOC115209152"; ID ""; gene_name "LOC115209152"; transcript_id "G1818.29"; exon_number "2"; uniq_trans_id "G1818.29";
NC_042997.1	PBRI	exon	80793037	80793087	.	-	.	gene_id "LOC115209152"; ID ""; gene_name "LOC115209152"; transcript_id "G1818.29"; exon_number "1"; uniq_trans_id "G1818.29";
NC_042997.1	PBRI	transcript	80180289	80793066	.	-	.	gene_id "LOC115209152"; ID ""; gene_name "LOC115209152"; transcript_id "G1818.30"; uniq_trans_id "G1818.30";
NC_042997.1	PBRI	exon	80180289	80183336	.	-	.	gene_id "LOC115209152"; ID ""; gene_name "LOC115209152"; transcript_id "G1818.30"; exon_number "16"; uniq_trans_id "G1818.30";
NC_042997.1	PBRI	exon	80186121	80186199	.	-	.	gene_id "LOC115209152"; ID ""; gene_name "LOC115209152"; transcript_id "G1818.30"; exon_number "15"; uniq_trans_id "G1818.30";
NC_042997.1	PBRI	exon	80212432	80212530	.	-	.	gene_id "LOC115209152"; ID ""; gene_name "LOC115209152"; transcript_id "G1818.30"; exon_number "14"; uniq_trans_id "G1818.30";
NC_042997.1	PBRI	exon	80212919	80213058	.	-	.	gene_id "LOC115209152"; ID ""; gene_name "LOC115209152"; transcript_id "G1818.30"; exon_number "13"; uniq_trans_id "G1818.30";
NC_042997.1	PBRI	exon	80224475	80224655	.	-	.	gene_id "LOC115209152"; ID ""; gene_name "LOC115209152"; transcript_id "G1818.30"; exon_number "12"; uniq_trans_id "G1818.30";
NC_042997.1	PBRI	exon	80229484	80229601	.	-	.	gene_id "LOC115209152"; ID ""; gene_name "LOC115209152"; transcript_id "G1818.30"; exon_number "11"; uniq_trans_id "G1818.30";
NC_042997.1	PBRI	exon	80237340	80237510	.	-	.	gene_id "LOC115209152"; ID ""; gene_name "LOC115209152"; transcript_id "G1818.30"; exon_number "10"; uniq_trans_id "G1818.30";
NC_042997.1	PBRI	exon	80241116	80241218	.	-	.	gene_id "LOC115209152"; ID ""; gene_name "LOC115209152"; transcript_id "G1818.30"; exon_number "9"; uniq_trans_id "G1818.30";
NC_042997.1	PBRI	exon	80255839	80255943	.	-	.	gene_id "LOC115209152"; ID ""; gene_name "LOC115209152"; transcript_id "G1818.30"; exon_number "8"; uniq_trans_id "G1818.30";
NC_042997.1	PBRI	exon	80300585	80300754	.	-	.	gene_id "LOC115209152"; ID ""; gene_name "LOC115209152"; transcript_id "G1818.30"; exon_number "7"; uniq_trans_id "G1818.30";
NC_042997.1	PBRI	exon	80314850	80315015	.	-	.	gene_id "LOC115209152"; ID ""; gene_name "LOC115209152"; transcript_id "G1818.30"; exon_number "6"; uniq_trans_id "G1818.30";
NC_042997.1	PBRI	exon	80367881	80368351	.	-	.	gene_id "LOC115209152"; ID ""; gene_name "LOC115209152"; transcript_id "G1818.30"; exon_number "5"; uniq_trans_id "G1818.30";
NC_042997.1	PBRI	exon	80494065	80494168	.	-	.	gene_id "LOC115209152"; ID ""; gene_name "LOC115209152"; transcript_id "G1818.30"; exon_number "4"; uniq_trans_id "G1818.30";
NC_042997.1	PBRI	exon	80586510	80586558	.	-	.	gene_id "LOC115209152"; ID ""; gene_name "LOC115209152"; transcript_id "G1818.30"; exon_number "3"; uniq_trans_id "G1818.30";
NC_042997.1	PBRI	exon	80654996	80655047	.	-	.	gene_id "LOC115209152"; ID ""; gene_name "LOC115209152"; transcript_id "G1818.30"; exon_number "2"; uniq_trans_id "G1818.30";
NC_042997.1	PBRI	exon	80793037	80793066	.	-	.	gene_id "LOC115209152"; ID ""; gene_name "LOC115209152"; transcript_id "G1818.30"; exon_number "1"; uniq_trans_id "G1818.30";
NC_042997.1	PBRI	transcript	80180289	80187561	.	-	.	gene_id "LOC115209152"; ID ""; gene_name "LOC115209152"; transcript_id "G1818.31"; uniq_trans_id "G1818.31";
NC_042997.1	PBRI	exon	80180289	80183336	.	-	.	gene_id "LOC115209152"; ID ""; gene_name "LOC115209152"; transcript_id "G1818.31"; exon_number "2"; uniq_trans_id "G1818.31";
NC_042997.1	PBRI	exon	80186121	80187561	.	-	.	gene_id "LOC115209152"; ID ""; gene_name "LOC115209152"; transcript_id "G1818.31"; exon_number "1"; uniq_trans_id "G1818.31";
NC_042997.1	PBRI	transcript	80181591	80793062	.	-	.	gene_id "LOC115209152"; ID ""; gene_name "LOC115209152"; transcript_id "G1818.32"; uniq_trans_id "G1818.32";
NC_042997.1	PBRI	exon	80181591	80183336	.	-	.	gene_id "LOC115209152"; ID ""; gene_name "LOC115209152"; transcript_id "G1818.32"; exon_number "17"; uniq_trans_id "G1818.32";
NC_042997.1	PBRI	exon	80186121	80186199	.	-	.	gene_id "LOC115209152"; ID ""; gene_name "LOC115209152"; transcript_id "G1818.32"; exon_number "16"; uniq_trans_id "G1818.32";
NC_042997.1	PBRI	exon	80195629	80195760	.	-	.	gene_id "LOC115209152"; ID ""; gene_name "LOC115209152"; transcript_id "G1818.32"; exon_number "15"; uniq_trans_id "G1818.32";
NC_042997.1	PBRI	exon	80212432	80212530	.	-	.	gene_id "LOC115209152"; ID ""; gene_name "LOC115209152"; transcript_id "G1818.32"; exon_number "14"; uniq_trans_id "G1818.32";
NC_042997.1	PBRI	exon	80212919	80213058	.	-	.	gene_id "LOC115209152"; ID ""; gene_name "LOC115209152"; transcript_id "G1818.32"; exon_number "13"; uniq_trans_id "G1818.32";
NC_042997.1	PBRI	exon	80224475	80224655	.	-	.	gene_id "LOC115209152"; ID ""; gene_name "LOC115209152"; transcript_id "G1818.32"; exon_number "12"; uniq_trans_id "G1818.32";
NC_042997.1	PBRI	exon	80229484	80229601	.	-	.	gene_id "LOC115209152"; ID ""; gene_name "LOC115209152"; transcript_id "G1818.32"; exon_number "11"; uniq_trans_id "G1818.32";
NC_042997.1	PBRI	exon	80237340	80237510	.	-	.	gene_id "LOC115209152"; ID ""; gene_name "LOC115209152"; transcript_id "G1818.32"; exon_number "10"; uniq_trans_id "G1818.32";
NC_042997.1	PBRI	exon	80241116	80241218	.	-	.	gene_id "LOC115209152"; ID ""; gene_name "LOC115209152"; transcript_id "G1818.32"; exon_number "9"; uniq_trans_id "G1818.32";
NC_042997.1	PBRI	exon	80255839	80255943	.	-	.	gene_id "LOC115209152"; ID ""; gene_name "LOC115209152"; transcript_id "G1818.32"; exon_number "8"; uniq_trans_id "G1818.32";
NC_042997.1	PBRI	exon	80300585	80300754	.	-	.	gene_id "LOC115209152"; ID ""; gene_name "LOC115209152"; transcript_id "G1818.32"; exon_number "7"; uniq_trans_id "G1818.32";
NC_042997.1	PBRI	exon	80314850	80315015	.	-	.	gene_id "LOC115209152"; ID ""; gene_name "LOC115209152"; transcript_id "G1818.32"; exon_number "6"; uniq_trans_id "G1818.32";
NC_042997.1	PBRI	exon	80335779	80335805	.	-	.	gene_id "LOC115209152"; ID ""; gene_name "LOC115209152"; transcript_id "G1818.32"; exon_number "5"; uniq_trans_id "G1818.32";
NC_042997.1	PBRI	exon	80367877	80368351	.	-	.	gene_id "LOC115209152"; ID ""; gene_name "LOC115209152"; transcript_id "G1818.32"; exon_number "4"; uniq_trans_id "G1818.32";
NC_042997.1	PBRI	exon	80494065	80494168	.	-	.	gene_id "LOC115209152"; ID ""; gene_name "LOC115209152"; transcript_id "G1818.32"; exon_number "3"; uniq_trans_id "G1818.32";
NC_042997.1	PBRI	exon	80654996	80655047	.	-	.	gene_id "LOC115209152"; ID ""; gene_name "LOC115209152"; transcript_id "G1818.32"; exon_number "2"; uniq_trans_id "G1818.32";
NC_042997.1	PBRI	exon	80793037	80793062	.	-	.	gene_id "LOC115209152"; ID ""; gene_name "LOC115209152"; transcript_id "G1818.32"; exon_number "1"; uniq_trans_id "G1818.32";
NC_042997.1	PBRI	transcript	80181591	80397296	.	-	.	gene_id "LOC115209152"; ID ""; gene_name "LOC115209152"; transcript_id "G1818.33"; uniq_trans_id "G1818.33";
NC_042997.1	PBRI	exon	80181591	80183336	.	-	.	gene_id "LOC115209152"; ID ""; gene_name "LOC115209152"; transcript_id "G1818.33"; exon_number "15"; uniq_trans_id "G1818.33";
NC_042997.1	PBRI	exon	80186121	80186199	.	-	.	gene_id "LOC115209152"; ID ""; gene_name "LOC115209152"; transcript_id "G1818.33"; exon_number "14"; uniq_trans_id "G1818.33";
NC_042997.1	PBRI	exon	80195629	80195760	.	-	.	gene_id "LOC115209152"; ID ""; gene_name "LOC115209152"; transcript_id "G1818.33"; exon_number "13"; uniq_trans_id "G1818.33";
NC_042997.1	PBRI	exon	80212432	80212530	.	-	.	gene_id "LOC115209152"; ID ""; gene_name "LOC115209152"; transcript_id "G1818.33"; exon_number "12"; uniq_trans_id "G1818.33";
NC_042997.1	PBRI	exon	80212919	80213058	.	-	.	gene_id "LOC115209152"; ID ""; gene_name "LOC115209152"; transcript_id "G1818.33"; exon_number "11"; uniq_trans_id "G1818.33";
NC_042997.1	PBRI	exon	80224475	80224655	.	-	.	gene_id "LOC115209152"; ID ""; gene_name "LOC115209152"; transcript_id "G1818.33"; exon_number "10"; uniq_trans_id "G1818.33";
NC_042997.1	PBRI	exon	80229484	80229601	.	-	.	gene_id "LOC115209152"; ID ""; gene_name "LOC115209152"; transcript_id "G1818.33"; exon_number "9"; uniq_trans_id "G1818.33";
NC_042997.1	PBRI	exon	80237340	80237510	.	-	.	gene_id "LOC115209152"; ID ""; gene_name "LOC115209152"; transcript_id "G1818.33"; exon_number "8"; uniq_trans_id "G1818.33";
NC_042997.1	PBRI	exon	80241116	80241218	.	-	.	gene_id "LOC115209152"; ID ""; gene_name "LOC115209152"; transcript_id "G1818.33"; exon_number "7"; uniq_trans_id "G1818.33";
NC_042997.1	PBRI	exon	80255839	80255943	.	-	.	gene_id "LOC115209152"; ID ""; gene_name "LOC115209152"; transcript_id "G1818.33"; exon_number "6"; uniq_trans_id "G1818.33";
NC_042997.1	PBRI	exon	80300585	80300754	.	-	.	gene_id "LOC115209152"; ID ""; gene_name "LOC115209152"; transcript_id "G1818.33"; exon_number "5"; uniq_trans_id "G1818.33";
NC_042997.1	PBRI	exon	80314850	80315015	.	-	.	gene_id "LOC115209152"; ID ""; gene_name "LOC115209152"; transcript_id "G1818.33"; exon_number "4"; uniq_trans_id "G1818.33";
NC_042997.1	PBRI	exon	80335779	80335805	.	-	.	gene_id "LOC115209152"; ID ""; gene_name "LOC115209152"; transcript_id "G1818.33"; exon_number "3"; uniq_trans_id "G1818.33";
NC_042997.1	PBRI	exon	80367881	80368351	.	-	.	gene_id "LOC115209152"; ID ""; gene_name "LOC115209152"; transcript_id "G1818.33"; exon_number "2"; uniq_trans_id "G1818.33";
NC_042997.1	PBRI	exon	80397083	80397296	.	-	.	gene_id "LOC115209152"; ID ""; gene_name "LOC115209152"; transcript_id "G1818.33"; exon_number "1"; uniq_trans_id "G1818.33";
NC_042997.1	PBRI	transcript	80181591	80793090	.	-	.	gene_id "LOC115209152"; ID ""; gene_name "LOC115209152"; transcript_id "G1818.34"; uniq_trans_id "G1818.34";
NC_042997.1	PBRI	exon	80181591	80183336	.	-	.	gene_id "LOC115209152"; ID ""; gene_name "LOC115209152"; transcript_id "G1818.34"; exon_number "16"; uniq_trans_id "G1818.34";
NC_042997.1	PBRI	exon	80186121	80186199	.	-	.	gene_id "LOC115209152"; ID ""; gene_name "LOC115209152"; transcript_id "G1818.34"; exon_number "15"; uniq_trans_id "G1818.34";
NC_042997.1	PBRI	exon	80195629	80195760	.	-	.	gene_id "LOC115209152"; ID ""; gene_name "LOC115209152"; transcript_id "G1818.34"; exon_number "14"; uniq_trans_id "G1818.34";
NC_042997.1	PBRI	exon	80212432	80212530	.	-	.	gene_id "LOC115209152"; ID ""; gene_name "LOC115209152"; transcript_id "G1818.34"; exon_number "13"; uniq_trans_id "G1818.34";
NC_042997.1	PBRI	exon	80212919	80213058	.	-	.	gene_id "LOC115209152"; ID ""; gene_name "LOC115209152"; transcript_id "G1818.34"; exon_number "12"; uniq_trans_id "G1818.34";
NC_042997.1	PBRI	exon	80224475	80224655	.	-	.	gene_id "LOC115209152"; ID ""; gene_name "LOC115209152"; transcript_id "G1818.34"; exon_number "11"; uniq_trans_id "G1818.34";
NC_042997.1	PBRI	exon	80229484	80229601	.	-	.	gene_id "LOC115209152"; ID ""; gene_name "LOC115209152"; transcript_id "G1818.34"; exon_number "10"; uniq_trans_id "G1818.34";
NC_042997.1	PBRI	exon	80237340	80237510	.	-	.	gene_id "LOC115209152"; ID ""; gene_name "LOC115209152"; transcript_id "G1818.34"; exon_number "9"; uniq_trans_id "G1818.34";
NC_042997.1	PBRI	exon	80241116	80241218	.	-	.	gene_id "LOC115209152"; ID ""; gene_name "LOC115209152"; transcript_id "G1818.34"; exon_number "8"; uniq_trans_id "G1818.34";
NC_042997.1	PBRI	exon	80255839	80255943	.	-	.	gene_id "LOC115209152"; ID ""; gene_name "LOC115209152"; transcript_id "G1818.34"; exon_number "7"; uniq_trans_id "G1818.34";
NC_042997.1	PBRI	exon	80300585	80300754	.	-	.	gene_id "LOC115209152"; ID ""; gene_name "LOC115209152"; transcript_id "G1818.34"; exon_number "6"; uniq_trans_id "G1818.34";
NC_042997.1	PBRI	exon	80314850	80315015	.	-	.	gene_id "LOC115209152"; ID ""; gene_name "LOC115209152"; transcript_id "G1818.34"; exon_number "5"; uniq_trans_id "G1818.34";
NC_042997.1	PBRI	exon	80367877	80368351	.	-	.	gene_id "LOC115209152"; ID ""; gene_name "LOC115209152"; transcript_id "G1818.34"; exon_number "4"; uniq_trans_id "G1818.34";
NC_042997.1	PBRI	exon	80494065	80494168	.	-	.	gene_id "LOC115209152"; ID ""; gene_name "LOC115209152"; transcript_id "G1818.34"; exon_number "3"; uniq_trans_id "G1818.34";
NC_042997.1	PBRI	exon	80654996	80655047	.	-	.	gene_id "LOC115209152"; ID ""; gene_name "LOC115209152"; transcript_id "G1818.34"; exon_number "2"; uniq_trans_id "G1818.34";
NC_042997.1	PBRI	exon	80793037	80793090	.	-	.	gene_id "LOC115209152"; ID ""; gene_name "LOC115209152"; transcript_id "G1818.34"; exon_number "1"; uniq_trans_id "G1818.34";
NC_042997.1	PBRI	transcript	80181591	80397456	.	-	.	gene_id "LOC115209152"; ID ""; gene_name "LOC115209152"; transcript_id "G1818.35"; uniq_trans_id "G1818.35";
NC_042997.1	PBRI	exon	80181591	80183336	.	-	.	gene_id "LOC115209152"; ID ""; gene_name "LOC115209152"; transcript_id "G1818.35"; exon_number "14"; uniq_trans_id "G1818.35";
NC_042997.1	PBRI	exon	80186121	80186199	.	-	.	gene_id "LOC115209152"; ID ""; gene_name "LOC115209152"; transcript_id "G1818.35"; exon_number "13"; uniq_trans_id "G1818.35";
NC_042997.1	PBRI	exon	80195629	80195760	.	-	.	gene_id "LOC115209152"; ID ""; gene_name "LOC115209152"; transcript_id "G1818.35"; exon_number "12"; uniq_trans_id "G1818.35";
NC_042997.1	PBRI	exon	80212432	80212530	.	-	.	gene_id "LOC115209152"; ID ""; gene_name "LOC115209152"; transcript_id "G1818.35"; exon_number "11"; uniq_trans_id "G1818.35";
NC_042997.1	PBRI	exon	80212919	80213058	.	-	.	gene_id "LOC115209152"; ID ""; gene_name "LOC115209152"; transcript_id "G1818.35"; exon_number "10"; uniq_trans_id "G1818.35";
NC_042997.1	PBRI	exon	80224475	80224655	.	-	.	gene_id "LOC115209152"; ID ""; gene_name "LOC115209152"; transcript_id "G1818.35"; exon_number "9"; uniq_trans_id "G1818.35";
NC_042997.1	PBRI	exon	80229484	80229601	.	-	.	gene_id "LOC115209152"; ID ""; gene_name "LOC115209152"; transcript_id "G1818.35"; exon_number "8"; uniq_trans_id "G1818.35";
NC_042997.1	PBRI	exon	80237340	80237510	.	-	.	gene_id "LOC115209152"; ID ""; gene_name "LOC115209152"; transcript_id "G1818.35"; exon_number "7"; uniq_trans_id "G1818.35";
NC_042997.1	PBRI	exon	80241116	80241218	.	-	.	gene_id "LOC115209152"; ID ""; gene_name "LOC115209152"; transcript_id "G1818.35"; exon_number "6"; uniq_trans_id "G1818.35";
NC_042997.1	PBRI	exon	80255839	80255943	.	-	.	gene_id "LOC115209152"; ID ""; gene_name "LOC115209152"; transcript_id "G1818.35"; exon_number "5"; uniq_trans_id "G1818.35";
NC_042997.1	PBRI	exon	80300585	80300754	.	-	.	gene_id "LOC115209152"; ID ""; gene_name "LOC115209152"; transcript_id "G1818.35"; exon_number "4"; uniq_trans_id "G1818.35";
NC_042997.1	PBRI	exon	80314850	80315015	.	-	.	gene_id "LOC115209152"; ID ""; gene_name "LOC115209152"; transcript_id "G1818.35"; exon_number "3"; uniq_trans_id "G1818.35";
NC_042997.1	PBRI	exon	80367881	80368351	.	-	.	gene_id "LOC115209152"; ID ""; gene_name "LOC115209152"; transcript_id "G1818.35"; exon_number "2"; uniq_trans_id "G1818.35";
NC_042997.1	PBRI	exon	80397083	80397456	.	-	.	gene_id "LOC115209152"; ID ""; gene_name "LOC115209152"; transcript_id "G1818.35"; exon_number "1"; uniq_trans_id "G1818.35";
NC_042997.1	PBRI	transcript	80181591	80793062	.	-	.	gene_id "LOC115209152"; ID ""; gene_name "LOC115209152"; transcript_id "G1818.36"; uniq_trans_id "G1818.36";
NC_042997.1	PBRI	exon	80181591	80183336	.	-	.	gene_id "LOC115209152"; ID ""; gene_name "LOC115209152"; transcript_id "G1818.36"; exon_number "17"; uniq_trans_id "G1818.36";
NC_042997.1	PBRI	exon	80186121	80186199	.	-	.	gene_id "LOC115209152"; ID ""; gene_name "LOC115209152"; transcript_id "G1818.36"; exon_number "16"; uniq_trans_id "G1818.36";
NC_042997.1	PBRI	exon	80195629	80195760	.	-	.	gene_id "LOC115209152"; ID ""; gene_name "LOC115209152"; transcript_id "G1818.36"; exon_number "15"; uniq_trans_id "G1818.36";
NC_042997.1	PBRI	exon	80212432	80212530	.	-	.	gene_id "LOC115209152"; ID ""; gene_name "LOC115209152"; transcript_id "G1818.36"; exon_number "14"; uniq_trans_id "G1818.36";
NC_042997.1	PBRI	exon	80212919	80213058	.	-	.	gene_id "LOC115209152"; ID ""; gene_name "LOC115209152"; transcript_id "G1818.36"; exon_number "13"; uniq_trans_id "G1818.36";
NC_042997.1	PBRI	exon	80224475	80224655	.	-	.	gene_id "LOC115209152"; ID ""; gene_name "LOC115209152"; transcript_id "G1818.36"; exon_number "12"; uniq_trans_id "G1818.36";
NC_042997.1	PBRI	exon	80229484	80229601	.	-	.	gene_id "LOC115209152"; ID ""; gene_name "LOC115209152"; transcript_id "G1818.36"; exon_number "11"; uniq_trans_id "G1818.36";
NC_042997.1	PBRI	exon	80237340	80237510	.	-	.	gene_id "LOC115209152"; ID ""; gene_name "LOC115209152"; transcript_id "G1818.36"; exon_number "10"; uniq_trans_id "G1818.36";
NC_042997.1	PBRI	exon	80241116	80241218	.	-	.	gene_id "LOC115209152"; ID ""; gene_name "LOC115209152"; transcript_id "G1818.36"; exon_number "9"; uniq_trans_id "G1818.36";
NC_042997.1	PBRI	exon	80255839	80255943	.	-	.	gene_id "LOC115209152"; ID ""; gene_name "LOC115209152"; transcript_id "G1818.36"; exon_number "8"; uniq_trans_id "G1818.36";
NC_042997.1	PBRI	exon	80300585	80300754	.	-	.	gene_id "LOC115209152"; ID ""; gene_name "LOC115209152"; transcript_id "G1818.36"; exon_number "7"; uniq_trans_id "G1818.36";
NC_042997.1	PBRI	exon	80314850	80315015	.	-	.	gene_id "LOC115209152"; ID ""; gene_name "LOC115209152"; transcript_id "G1818.36"; exon_number "6"; uniq_trans_id "G1818.36";
NC_042997.1	PBRI	exon	80367881	80368351	.	-	.	gene_id "LOC115209152"; ID ""; gene_name "LOC115209152"; transcript_id "G1818.36"; exon_number "5"; uniq_trans_id "G1818.36";
NC_042997.1	PBRI	exon	80494065	80494168	.	-	.	gene_id "LOC115209152"; ID ""; gene_name "LOC115209152"; transcript_id "G1818.36"; exon_number "4"; uniq_trans_id "G1818.36";
NC_042997.1	PBRI	exon	80586510	80586558	.	-	.	gene_id "LOC115209152"; ID ""; gene_name "LOC115209152"; transcript_id "G1818.36"; exon_number "3"; uniq_trans_id "G1818.36";
NC_042997.1	PBRI	exon	80654996	80655047	.	-	.	gene_id "LOC115209152"; ID ""; gene_name "LOC115209152"; transcript_id "G1818.36"; exon_number "2"; uniq_trans_id "G1818.36";
NC_042997.1	PBRI	exon	80793037	80793062	.	-	.	gene_id "LOC115209152"; ID ""; gene_name "LOC115209152"; transcript_id "G1818.36"; exon_number "1"; uniq_trans_id "G1818.36";
NC_042997.1	PBRI	transcript	80181591	80197344	.	-	.	gene_id "LOC115209152"; ID ""; gene_name "LOC115209152"; transcript_id "G1818.37"; uniq_trans_id "G1818.37";
NC_042997.1	PBRI	exon	80181591	80183336	.	-	.	gene_id "LOC115209152"; ID ""; gene_name "LOC115209152"; transcript_id "G1818.37"; exon_number "3"; uniq_trans_id "G1818.37";
NC_042997.1	PBRI	exon	80186121	80186199	.	-	.	gene_id "LOC115209152"; ID ""; gene_name "LOC115209152"; transcript_id "G1818.37"; exon_number "2"; uniq_trans_id "G1818.37";
NC_042997.1	PBRI	exon	80195629	80197344	.	-	.	gene_id "LOC115209152"; ID ""; gene_name "LOC115209152"; transcript_id "G1818.37"; exon_number "1"; uniq_trans_id "G1818.37";
NC_042997.1	PBRI	transcript	80181591	80793058	.	-	.	gene_id "LOC115209152"; ID ""; gene_name "LOC115209152"; transcript_id "G1818.39"; uniq_trans_id "G1818.39";
NC_042997.1	PBRI	exon	80181591	80183336	.	-	.	gene_id "LOC115209152"; ID ""; gene_name "LOC115209152"; transcript_id "G1818.39"; exon_number "17"; uniq_trans_id "G1818.39";
NC_042997.1	PBRI	exon	80186121	80186199	.	-	.	gene_id "LOC115209152"; ID ""; gene_name "LOC115209152"; transcript_id "G1818.39"; exon_number "16"; uniq_trans_id "G1818.39";
NC_042997.1	PBRI	exon	80198420	80198554	.	-	.	gene_id "LOC115209152"; ID ""; gene_name "LOC115209152"; transcript_id "G1818.39"; exon_number "15"; uniq_trans_id "G1818.39";
NC_042997.1	PBRI	exon	80212432	80212530	.	-	.	gene_id "LOC115209152"; ID ""; gene_name "LOC115209152"; transcript_id "G1818.39"; exon_number "14"; uniq_trans_id "G1818.39";
NC_042997.1	PBRI	exon	80212919	80213058	.	-	.	gene_id "LOC115209152"; ID ""; gene_name "LOC115209152"; transcript_id "G1818.39"; exon_number "13"; uniq_trans_id "G1818.39";
NC_042997.1	PBRI	exon	80224475	80224655	.	-	.	gene_id "LOC115209152"; ID ""; gene_name "LOC115209152"; transcript_id "G1818.39"; exon_number "12"; uniq_trans_id "G1818.39";
NC_042997.1	PBRI	exon	80229484	80229601	.	-	.	gene_id "LOC115209152"; ID ""; gene_name "LOC115209152"; transcript_id "G1818.39"; exon_number "11"; uniq_trans_id "G1818.39";
NC_042997.1	PBRI	exon	80237340	80237510	.	-	.	gene_id "LOC115209152"; ID ""; gene_name "LOC115209152"; transcript_id "G1818.39"; exon_number "10"; uniq_trans_id "G1818.39";
NC_042997.1	PBRI	exon	80241116	80241218	.	-	.	gene_id "LOC115209152"; ID ""; gene_name "LOC115209152"; transcript_id "G1818.39"; exon_number "9"; uniq_trans_id "G1818.39";
NC_042997.1	PBRI	exon	80255839	80255943	.	-	.	gene_id "LOC115209152"; ID ""; gene_name "LOC115209152"; transcript_id "G1818.39"; exon_number "8"; uniq_trans_id "G1818.39";
NC_042997.1	PBRI	exon	80300585	80300754	.	-	.	gene_id "LOC115209152"; ID ""; gene_name "LOC115209152"; transcript_id "G1818.39"; exon_number "7"; uniq_trans_id "G1818.39";
NC_042997.1	PBRI	exon	80314850	80315015	.	-	.	gene_id "LOC115209152"; ID ""; gene_name "LOC115209152"; transcript_id "G1818.39"; exon_number "6"; uniq_trans_id "G1818.39";
NC_042997.1	PBRI	exon	80353979	80354008	.	-	.	gene_id "LOC115209152"; ID ""; gene_name "LOC115209152"; transcript_id "G1818.39"; exon_number "5"; uniq_trans_id "G1818.39";
NC_042997.1	PBRI	exon	80367881	80368351	.	-	.	gene_id "LOC115209152"; ID ""; gene_name "LOC115209152"; transcript_id "G1818.39"; exon_number "4"; uniq_trans_id "G1818.39";
NC_042997.1	PBRI	exon	80494065	80494168	.	-	.	gene_id "LOC115209152"; ID ""; gene_name "LOC115209152"; transcript_id "G1818.39"; exon_number "3"; uniq_trans_id "G1818.39";
NC_042997.1	PBRI	exon	80654996	80655047	.	-	.	gene_id "LOC115209152"; ID ""; gene_name "LOC115209152"; transcript_id "G1818.39"; exon_number "2"; uniq_trans_id "G1818.39";
NC_042997.1	PBRI	exon	80793037	80793058	.	-	.	gene_id "LOC115209152"; ID ""; gene_name "LOC115209152"; transcript_id "G1818.39"; exon_number "1"; uniq_trans_id "G1818.39";
NC_042997.1	PBRI	transcript	80181591	80397006	.	-	.	gene_id "LOC115209152"; ID ""; gene_name "LOC115209152"; transcript_id "G1818.40"; uniq_trans_id "G1818.40";
NC_042997.1	PBRI	exon	80181591	80183336	.	-	.	gene_id "LOC115209152"; ID ""; gene_name "LOC115209152"; transcript_id "G1818.40"; exon_number "14"; uniq_trans_id "G1818.40";
NC_042997.1	PBRI	exon	80186121	80186199	.	-	.	gene_id "LOC115209152"; ID ""; gene_name "LOC115209152"; transcript_id "G1818.40"; exon_number "13"; uniq_trans_id "G1818.40";
NC_042997.1	PBRI	exon	80198420	80198554	.	-	.	gene_id "LOC115209152"; ID ""; gene_name "LOC115209152"; transcript_id "G1818.40"; exon_number "12"; uniq_trans_id "G1818.40";
NC_042997.1	PBRI	exon	80212432	80212530	.	-	.	gene_id "LOC115209152"; ID ""; gene_name "LOC115209152"; transcript_id "G1818.40"; exon_number "11"; uniq_trans_id "G1818.40";
NC_042997.1	PBRI	exon	80212919	80213058	.	-	.	gene_id "LOC115209152"; ID ""; gene_name "LOC115209152"; transcript_id "G1818.40"; exon_number "10"; uniq_trans_id "G1818.40";
NC_042997.1	PBRI	exon	80224475	80224655	.	-	.	gene_id "LOC115209152"; ID ""; gene_name "LOC115209152"; transcript_id "G1818.40"; exon_number "9"; uniq_trans_id "G1818.40";
NC_042997.1	PBRI	exon	80229484	80229601	.	-	.	gene_id "LOC115209152"; ID ""; gene_name "LOC115209152"; transcript_id "G1818.40"; exon_number "8"; uniq_trans_id "G1818.40";
NC_042997.1	PBRI	exon	80237340	80237510	.	-	.	gene_id "LOC115209152"; ID ""; gene_name "LOC115209152"; transcript_id "G1818.40"; exon_number "7"; uniq_trans_id "G1818.40";
NC_042997.1	PBRI	exon	80241116	80241218	.	-	.	gene_id "LOC115209152"; ID ""; gene_name "LOC115209152"; transcript_id "G1818.40"; exon_number "6"; uniq_trans_id "G1818.40";
NC_042997.1	PBRI	exon	80255839	80255943	.	-	.	gene_id "LOC115209152"; ID ""; gene_name "LOC115209152"; transcript_id "G1818.40"; exon_number "5"; uniq_trans_id "G1818.40";
NC_042997.1	PBRI	exon	80300585	80300754	.	-	.	gene_id "LOC115209152"; ID ""; gene_name "LOC115209152"; transcript_id "G1818.40"; exon_number "4"; uniq_trans_id "G1818.40";
NC_042997.1	PBRI	exon	80314850	80315015	.	-	.	gene_id "LOC115209152"; ID ""; gene_name "LOC115209152"; transcript_id "G1818.40"; exon_number "3"; uniq_trans_id "G1818.40";
NC_042997.1	PBRI	exon	80367881	80368351	.	-	.	gene_id "LOC115209152"; ID ""; gene_name "LOC115209152"; transcript_id "G1818.40"; exon_number "2"; uniq_trans_id "G1818.40";
NC_042997.1	PBRI	exon	80396910	80397006	.	-	.	gene_id "LOC115209152"; ID ""; gene_name "LOC115209152"; transcript_id "G1818.40"; exon_number "1"; uniq_trans_id "G1818.40";
NC_042997.1	PBRI	transcript	80181591	80397936	.	-	.	gene_id "LOC115209152"; ID ""; gene_name "LOC115209152"; transcript_id "G1818.41"; uniq_trans_id "G1818.41";
NC_042997.1	PBRI	exon	80181591	80183336	.	-	.	gene_id "LOC115209152"; ID ""; gene_name "LOC115209152"; transcript_id "G1818.41"; exon_number "14"; uniq_trans_id "G1818.41";
NC_042997.1	PBRI	exon	80186121	80186199	.	-	.	gene_id "LOC115209152"; ID ""; gene_name "LOC115209152"; transcript_id "G1818.41"; exon_number "13"; uniq_trans_id "G1818.41";
NC_042997.1	PBRI	exon	80198420	80198554	.	-	.	gene_id "LOC115209152"; ID ""; gene_name "LOC115209152"; transcript_id "G1818.41"; exon_number "12"; uniq_trans_id "G1818.41";
NC_042997.1	PBRI	exon	80212432	80212530	.	-	.	gene_id "LOC115209152"; ID ""; gene_name "LOC115209152"; transcript_id "G1818.41"; exon_number "11"; uniq_trans_id "G1818.41";
NC_042997.1	PBRI	exon	80212919	80213058	.	-	.	gene_id "LOC115209152"; ID ""; gene_name "LOC115209152"; transcript_id "G1818.41"; exon_number "10"; uniq_trans_id "G1818.41";
NC_042997.1	PBRI	exon	80224475	80224655	.	-	.	gene_id "LOC115209152"; ID ""; gene_name "LOC115209152"; transcript_id "G1818.41"; exon_number "9"; uniq_trans_id "G1818.41";
NC_042997.1	PBRI	exon	80229484	80229601	.	-	.	gene_id "LOC115209152"; ID ""; gene_name "LOC115209152"; transcript_id "G1818.41"; exon_number "8"; uniq_trans_id "G1818.41";
NC_042997.1	PBRI	exon	80237340	80237510	.	-	.	gene_id "LOC115209152"; ID ""; gene_name "LOC115209152"; transcript_id "G1818.41"; exon_number "7"; uniq_trans_id "G1818.41";
NC_042997.1	PBRI	exon	80241116	80241218	.	-	.	gene_id "LOC115209152"; ID ""; gene_name "LOC115209152"; transcript_id "G1818.41"; exon_number "6"; uniq_trans_id "G1818.41";
NC_042997.1	PBRI	exon	80255839	80255943	.	-	.	gene_id "LOC115209152"; ID ""; gene_name "LOC115209152"; transcript_id "G1818.41"; exon_number "5"; uniq_trans_id "G1818.41";
NC_042997.1	PBRI	exon	80300585	80300754	.	-	.	gene_id "LOC115209152"; ID ""; gene_name "LOC115209152"; transcript_id "G1818.41"; exon_number "4"; uniq_trans_id "G1818.41";
NC_042997.1	PBRI	exon	80314850	80315015	.	-	.	gene_id "LOC115209152"; ID ""; gene_name "LOC115209152"; transcript_id "G1818.41"; exon_number "3"; uniq_trans_id "G1818.41";
NC_042997.1	PBRI	exon	80367881	80368351	.	-	.	gene_id "LOC115209152"; ID ""; gene_name "LOC115209152"; transcript_id "G1818.41"; exon_number "2"; uniq_trans_id "G1818.41";
NC_042997.1	PBRI	exon	80397881	80397936	.	-	.	gene_id "LOC115209152"; ID ""; gene_name "LOC115209152"; transcript_id "G1818.41"; exon_number "1"; uniq_trans_id "G1818.41";
NC_042997.1	PBRI	transcript	80181591	80793081	.	-	.	gene_id "LOC115209152"; ID ""; gene_name "LOC115209152"; transcript_id "G1818.42"; uniq_trans_id "G1818.42";
NC_042997.1	PBRI	exon	80181591	80183336	.	-	.	gene_id "LOC115209152"; ID ""; gene_name "LOC115209152"; transcript_id "G1818.42"; exon_number "19"; uniq_trans_id "G1818.42";
NC_042997.1	PBRI	exon	80186121	80186199	.	-	.	gene_id "LOC115209152"; ID ""; gene_name "LOC115209152"; transcript_id "G1818.42"; exon_number "18"; uniq_trans_id "G1818.42";
NC_042997.1	PBRI	exon	80198420	80198554	.	-	.	gene_id "LOC115209152"; ID ""; gene_name "LOC115209152"; transcript_id "G1818.42"; exon_number "17"; uniq_trans_id "G1818.42";
NC_042997.1	PBRI	exon	80212432	80212530	.	-	.	gene_id "LOC115209152"; ID ""; gene_name "LOC115209152"; transcript_id "G1818.42"; exon_number "16"; uniq_trans_id "G1818.42";
NC_042997.1	PBRI	exon	80212919	80213058	.	-	.	gene_id "LOC115209152"; ID ""; gene_name "LOC115209152"; transcript_id "G1818.42"; exon_number "15"; uniq_trans_id "G1818.42";
NC_042997.1	PBRI	exon	80224475	80224655	.	-	.	gene_id "LOC115209152"; ID ""; gene_name "LOC115209152"; transcript_id "G1818.42"; exon_number "14"; uniq_trans_id "G1818.42";
NC_042997.1	PBRI	exon	80229484	80229601	.	-	.	gene_id "LOC115209152"; ID ""; gene_name "LOC115209152"; transcript_id "G1818.42"; exon_number "13"; uniq_trans_id "G1818.42";
NC_042997.1	PBRI	exon	80237340	80237510	.	-	.	gene_id "LOC115209152"; ID ""; gene_name "LOC115209152"; transcript_id "G1818.42"; exon_number "12"; uniq_trans_id "G1818.42";
NC_042997.1	PBRI	exon	80241116	80241218	.	-	.	gene_id "LOC115209152"; ID ""; gene_name "LOC115209152"; transcript_id "G1818.42"; exon_number "11"; uniq_trans_id "G1818.42";
NC_042997.1	PBRI	exon	80255839	80255943	.	-	.	gene_id "LOC115209152"; ID ""; gene_name "LOC115209152"; transcript_id "G1818.42"; exon_number "10"; uniq_trans_id "G1818.42";
NC_042997.1	PBRI	exon	80300585	80300754	.	-	.	gene_id "LOC115209152"; ID ""; gene_name "LOC115209152"; transcript_id "G1818.42"; exon_number "9"; uniq_trans_id "G1818.42";
NC_042997.1	PBRI	exon	80314850	80315015	.	-	.	gene_id "LOC115209152"; ID ""; gene_name "LOC115209152"; transcript_id "G1818.42"; exon_number "8"; uniq_trans_id "G1818.42";
NC_042997.1	PBRI	exon	80367881	80368351	.	-	.	gene_id "LOC115209152"; ID ""; gene_name "LOC115209152"; transcript_id "G1818.42"; exon_number "7"; uniq_trans_id "G1818.42";
NC_042997.1	PBRI	exon	80436969	80436993	.	-	.	gene_id "LOC115209152"; ID ""; gene_name "LOC115209152"; transcript_id "G1818.42"; exon_number "6"; uniq_trans_id "G1818.42";
NC_042997.1	PBRI	exon	80494065	80494168	.	-	.	gene_id "LOC115209152"; ID ""; gene_name "LOC115209152"; transcript_id "G1818.42"; exon_number "5"; uniq_trans_id "G1818.42";
NC_042997.1	PBRI	exon	80586510	80586558	.	-	.	gene_id "LOC115209152"; ID ""; gene_name "LOC115209152"; transcript_id "G1818.42"; exon_number "4"; uniq_trans_id "G1818.42";
NC_042997.1	PBRI	exon	80612884	80612993	.	-	.	gene_id "LOC115209152"; ID ""; gene_name "LOC115209152"; transcript_id "G1818.42"; exon_number "3"; uniq_trans_id "G1818.42";
NC_042997.1	PBRI	exon	80654996	80655047	.	-	.	gene_id "LOC115209152"; ID ""; gene_name "LOC115209152"; transcript_id "G1818.42"; exon_number "2"; uniq_trans_id "G1818.42";
NC_042997.1	PBRI	exon	80793037	80793081	.	-	.	gene_id "LOC115209152"; ID ""; gene_name "LOC115209152"; transcript_id "G1818.42"; exon_number "1"; uniq_trans_id "G1818.42";
NC_042997.1	PBRI	transcript	80181591	80793062	.	-	.	gene_id "LOC115209152"; ID ""; gene_name "LOC115209152"; transcript_id "G1818.43"; uniq_trans_id "G1818.43";
NC_042997.1	PBRI	exon	80181591	80183336	.	-	.	gene_id "LOC115209152"; ID ""; gene_name "LOC115209152"; transcript_id "G1818.43"; exon_number "18"; uniq_trans_id "G1818.43";
NC_042997.1	PBRI	exon	80186121	80186199	.	-	.	gene_id "LOC115209152"; ID ""; gene_name "LOC115209152"; transcript_id "G1818.43"; exon_number "17"; uniq_trans_id "G1818.43";
NC_042997.1	PBRI	exon	80198420	80198554	.	-	.	gene_id "LOC115209152"; ID ""; gene_name "LOC115209152"; transcript_id "G1818.43"; exon_number "16"; uniq_trans_id "G1818.43";
NC_042997.1	PBRI	exon	80212432	80212530	.	-	.	gene_id "LOC115209152"; ID ""; gene_name "LOC115209152"; transcript_id "G1818.43"; exon_number "15"; uniq_trans_id "G1818.43";
NC_042997.1	PBRI	exon	80212919	80213058	.	-	.	gene_id "LOC115209152"; ID ""; gene_name "LOC115209152"; transcript_id "G1818.43"; exon_number "14"; uniq_trans_id "G1818.43";
NC_042997.1	PBRI	exon	80224475	80224655	.	-	.	gene_id "LOC115209152"; ID ""; gene_name "LOC115209152"; transcript_id "G1818.43"; exon_number "13"; uniq_trans_id "G1818.43";
NC_042997.1	PBRI	exon	80229484	80229601	.	-	.	gene_id "LOC115209152"; ID ""; gene_name "LOC115209152"; transcript_id "G1818.43"; exon_number "12"; uniq_trans_id "G1818.43";
NC_042997.1	PBRI	exon	80237340	80237510	.	-	.	gene_id "LOC115209152"; ID ""; gene_name "LOC115209152"; transcript_id "G1818.43"; exon_number "11"; uniq_trans_id "G1818.43";
NC_042997.1	PBRI	exon	80241116	80241218	.	-	.	gene_id "LOC115209152"; ID ""; gene_name "LOC115209152"; transcript_id "G1818.43"; exon_number "10"; uniq_trans_id "G1818.43";
NC_042997.1	PBRI	exon	80255839	80255943	.	-	.	gene_id "LOC115209152"; ID ""; gene_name "LOC115209152"; transcript_id "G1818.43"; exon_number "9"; uniq_trans_id "G1818.43";
NC_042997.1	PBRI	exon	80300585	80300754	.	-	.	gene_id "LOC115209152"; ID ""; gene_name "LOC115209152"; transcript_id "G1818.43"; exon_number "8"; uniq_trans_id "G1818.43";
NC_042997.1	PBRI	exon	80314850	80315015	.	-	.	gene_id "LOC115209152"; ID ""; gene_name "LOC115209152"; transcript_id "G1818.43"; exon_number "7"; uniq_trans_id "G1818.43";
NC_042997.1	PBRI	exon	80367881	80368351	.	-	.	gene_id "LOC115209152"; ID ""; gene_name "LOC115209152"; transcript_id "G1818.43"; exon_number "6"; uniq_trans_id "G1818.43";
NC_042997.1	PBRI	exon	80494065	80494168	.	-	.	gene_id "LOC115209152"; ID ""; gene_name "LOC115209152"; transcript_id "G1818.43"; exon_number "5"; uniq_trans_id "G1818.43";
NC_042997.1	PBRI	exon	80586510	80586558	.	-	.	gene_id "LOC115209152"; ID ""; gene_name "LOC115209152"; transcript_id "G1818.43"; exon_number "4"; uniq_trans_id "G1818.43";
NC_042997.1	PBRI	exon	80612884	80612993	.	-	.	gene_id "LOC115209152"; ID ""; gene_name "LOC115209152"; transcript_id "G1818.43"; exon_number "3"; uniq_trans_id "G1818.43";
NC_042997.1	PBRI	exon	80654996	80655047	.	-	.	gene_id "LOC115209152"; ID ""; gene_name "LOC115209152"; transcript_id "G1818.43"; exon_number "2"; uniq_trans_id "G1818.43";
NC_042997.1	PBRI	exon	80793037	80793062	.	-	.	gene_id "LOC115209152"; ID ""; gene_name "LOC115209152"; transcript_id "G1818.43"; exon_number "1"; uniq_trans_id "G1818.43";
NC_042997.1	PBRI	transcript	80181591	80793066	.	-	.	gene_id "LOC115209152"; ID ""; gene_name "LOC115209152"; transcript_id "G1818.45"; uniq_trans_id "G1818.45";
NC_042997.1	PBRI	exon	80181591	80183336	.	-	.	gene_id "LOC115209152"; ID ""; gene_name "LOC115209152"; transcript_id "G1818.45"; exon_number "16"; uniq_trans_id "G1818.45";
NC_042997.1	PBRI	exon	80186121	80186199	.	-	.	gene_id "LOC115209152"; ID ""; gene_name "LOC115209152"; transcript_id "G1818.45"; exon_number "15"; uniq_trans_id "G1818.45";
NC_042997.1	PBRI	exon	80198420	80198554	.	-	.	gene_id "LOC115209152"; ID ""; gene_name "LOC115209152"; transcript_id "G1818.45"; exon_number "14"; uniq_trans_id "G1818.45";
NC_042997.1	PBRI	exon	80212432	80212530	.	-	.	gene_id "LOC115209152"; ID ""; gene_name "LOC115209152"; transcript_id "G1818.45"; exon_number "13"; uniq_trans_id "G1818.45";
NC_042997.1	PBRI	exon	80212919	80213058	.	-	.	gene_id "LOC115209152"; ID ""; gene_name "LOC115209152"; transcript_id "G1818.45"; exon_number "12"; uniq_trans_id "G1818.45";
NC_042997.1	PBRI	exon	80224475	80224655	.	-	.	gene_id "LOC115209152"; ID ""; gene_name "LOC115209152"; transcript_id "G1818.45"; exon_number "11"; uniq_trans_id "G1818.45";
NC_042997.1	PBRI	exon	80229484	80229601	.	-	.	gene_id "LOC115209152"; ID ""; gene_name "LOC115209152"; transcript_id "G1818.45"; exon_number "10"; uniq_trans_id "G1818.45";
NC_042997.1	PBRI	exon	80237340	80237510	.	-	.	gene_id "LOC115209152"; ID ""; gene_name "LOC115209152"; transcript_id "G1818.45"; exon_number "9"; uniq_trans_id "G1818.45";
NC_042997.1	PBRI	exon	80241116	80241218	.	-	.	gene_id "LOC115209152"; ID ""; gene_name "LOC115209152"; transcript_id "G1818.45"; exon_number "8"; uniq_trans_id "G1818.45";
NC_042997.1	PBRI	exon	80255839	80255943	.	-	.	gene_id "LOC115209152"; ID ""; gene_name "LOC115209152"; transcript_id "G1818.45"; exon_number "7"; uniq_trans_id "G1818.45";
NC_042997.1	PBRI	exon	80300585	80300754	.	-	.	gene_id "LOC115209152"; ID ""; gene_name "LOC115209152"; transcript_id "G1818.45"; exon_number "6"; uniq_trans_id "G1818.45";
NC_042997.1	PBRI	exon	80314850	80315015	.	-	.	gene_id "LOC115209152"; ID ""; gene_name "LOC115209152"; transcript_id "G1818.45"; exon_number "5"; uniq_trans_id "G1818.45";
NC_042997.1	PBRI	exon	80367881	80368351	.	-	.	gene_id "LOC115209152"; ID ""; gene_name "LOC115209152"; transcript_id "G1818.45"; exon_number "4"; uniq_trans_id "G1818.45";
NC_042997.1	PBRI	exon	80494065	80494168	.	-	.	gene_id "LOC115209152"; ID ""; gene_name "LOC115209152"; transcript_id "G1818.45"; exon_number "3"; uniq_trans_id "G1818.45";
NC_042997.1	PBRI	exon	80654996	80655047	.	-	.	gene_id "LOC115209152"; ID ""; gene_name "LOC115209152"; transcript_id "G1818.45"; exon_number "2"; uniq_trans_id "G1818.45";
NC_042997.1	PBRI	exon	80793037	80793066	.	-	.	gene_id "LOC115209152"; ID ""; gene_name "LOC115209152"; transcript_id "G1818.45"; exon_number "1"; uniq_trans_id "G1818.45";
NC_042997.1	PBRI	transcript	80181591	80793066	.	-	.	gene_id "LOC115209152"; ID ""; gene_name "LOC115209152"; transcript_id "G1818.46"; uniq_trans_id "G1818.46";
NC_042997.1	PBRI	exon	80181591	80183336	.	-	.	gene_id "LOC115209152"; ID ""; gene_name "LOC115209152"; transcript_id "G1818.46"; exon_number "16"; uniq_trans_id "G1818.46";
NC_042997.1	PBRI	exon	80186121	80186199	.	-	.	gene_id "LOC115209152"; ID ""; gene_name "LOC115209152"; transcript_id "G1818.46"; exon_number "15"; uniq_trans_id "G1818.46";
NC_042997.1	PBRI	exon	80198420	80198554	.	-	.	gene_id "LOC115209152"; ID ""; gene_name "LOC115209152"; transcript_id "G1818.46"; exon_number "14"; uniq_trans_id "G1818.46";
NC_042997.1	PBRI	exon	80212919	80213058	.	-	.	gene_id "LOC115209152"; ID ""; gene_name "LOC115209152"; transcript_id "G1818.46"; exon_number "13"; uniq_trans_id "G1818.46";
NC_042997.1	PBRI	exon	80224475	80224655	.	-	.	gene_id "LOC115209152"; ID ""; gene_name "LOC115209152"; transcript_id "G1818.46"; exon_number "12"; uniq_trans_id "G1818.46";
NC_042997.1	PBRI	exon	80229484	80229601	.	-	.	gene_id "LOC115209152"; ID ""; gene_name "LOC115209152"; transcript_id "G1818.46"; exon_number "11"; uniq_trans_id "G1818.46";
NC_042997.1	PBRI	exon	80237340	80237510	.	-	.	gene_id "LOC115209152"; ID ""; gene_name "LOC115209152"; transcript_id "G1818.46"; exon_number "10"; uniq_trans_id "G1818.46";
NC_042997.1	PBRI	exon	80241116	80241218	.	-	.	gene_id "LOC115209152"; ID ""; gene_name "LOC115209152"; transcript_id "G1818.46"; exon_number "9"; uniq_trans_id "G1818.46";
NC_042997.1	PBRI	exon	80255839	80255943	.	-	.	gene_id "LOC115209152"; ID ""; gene_name "LOC115209152"; transcript_id "G1818.46"; exon_number "8"; uniq_trans_id "G1818.46";
NC_042997.1	PBRI	exon	80300585	80300754	.	-	.	gene_id "LOC115209152"; ID ""; gene_name "LOC115209152"; transcript_id "G1818.46"; exon_number "7"; uniq_trans_id "G1818.46";
NC_042997.1	PBRI	exon	80314850	80315015	.	-	.	gene_id "LOC115209152"; ID ""; gene_name "LOC115209152"; transcript_id "G1818.46"; exon_number "6"; uniq_trans_id "G1818.46";
NC_042997.1	PBRI	exon	80367877	80368351	.	-	.	gene_id "LOC115209152"; ID ""; gene_name "LOC115209152"; transcript_id "G1818.46"; exon_number "5"; uniq_trans_id "G1818.46";
NC_042997.1	PBRI	exon	80494065	80494168	.	-	.	gene_id "LOC115209152"; ID ""; gene_name "LOC115209152"; transcript_id "G1818.46"; exon_number "4"; uniq_trans_id "G1818.46";
NC_042997.1	PBRI	exon	80586510	80586558	.	-	.	gene_id "LOC115209152"; ID ""; gene_name "LOC115209152"; transcript_id "G1818.46"; exon_number "3"; uniq_trans_id "G1818.46";
NC_042997.1	PBRI	exon	80654996	80655047	.	-	.	gene_id "LOC115209152"; ID ""; gene_name "LOC115209152"; transcript_id "G1818.46"; exon_number "2"; uniq_trans_id "G1818.46";
NC_042997.1	PBRI	exon	80793037	80793066	.	-	.	gene_id "LOC115209152"; ID ""; gene_name "LOC115209152"; transcript_id "G1818.46"; exon_number "1"; uniq_trans_id "G1818.46";
NC_042997.1	PBRI	transcript	80181591	80199379	.	-	.	gene_id "LOC115209152"; ID ""; gene_name "LOC115209152"; transcript_id "G1818.47"; uniq_trans_id "G1818.47";
NC_042997.1	PBRI	exon	80181591	80183336	.	-	.	gene_id "LOC115209152"; ID ""; gene_name "LOC115209152"; transcript_id "G1818.47"; exon_number "3"; uniq_trans_id "G1818.47";
NC_042997.1	PBRI	exon	80186121	80186199	.	-	.	gene_id "LOC115209152"; ID ""; gene_name "LOC115209152"; transcript_id "G1818.47"; exon_number "2"; uniq_trans_id "G1818.47";
NC_042997.1	PBRI	exon	80198420	80199379	.	-	.	gene_id "LOC115209152"; ID ""; gene_name "LOC115209152"; transcript_id "G1818.47"; exon_number "1"; uniq_trans_id "G1818.47";
NC_042997.1	PBRI	transcript	80181979	80793090	.	-	.	gene_id "LOC115209152"; ID ""; gene_name "LOC115209152"; transcript_id "G1818.48"; uniq_trans_id "G1818.48";
NC_042997.1	PBRI	exon	80181979	80183336	.	-	.	gene_id "LOC115209152"; ID ""; gene_name "LOC115209152"; transcript_id "G1818.48"; exon_number "20"; uniq_trans_id "G1818.48";
NC_042997.1	PBRI	exon	80186121	80186199	.	-	.	gene_id "LOC115209152"; ID ""; gene_name "LOC115209152"; transcript_id "G1818.48"; exon_number "19"; uniq_trans_id "G1818.48";
NC_042997.1	PBRI	exon	80195629	80195760	.	-	.	gene_id "LOC115209152"; ID ""; gene_name "LOC115209152"; transcript_id "G1818.48"; exon_number "18"; uniq_trans_id "G1818.48";
NC_042997.1	PBRI	exon	80212432	80212530	.	-	.	gene_id "LOC115209152"; ID ""; gene_name "LOC115209152"; transcript_id "G1818.48"; exon_number "17"; uniq_trans_id "G1818.48";
NC_042997.1	PBRI	exon	80212919	80213058	.	-	.	gene_id "LOC115209152"; ID ""; gene_name "LOC115209152"; transcript_id "G1818.48"; exon_number "16"; uniq_trans_id "G1818.48";
NC_042997.1	PBRI	exon	80224475	80224655	.	-	.	gene_id "LOC115209152"; ID ""; gene_name "LOC115209152"; transcript_id "G1818.48"; exon_number "15"; uniq_trans_id "G1818.48";
NC_042997.1	PBRI	exon	80229484	80229601	.	-	.	gene_id "LOC115209152"; ID ""; gene_name "LOC115209152"; transcript_id "G1818.48"; exon_number "14"; uniq_trans_id "G1818.48";
NC_042997.1	PBRI	exon	80237340	80237510	.	-	.	gene_id "LOC115209152"; ID ""; gene_name "LOC115209152"; transcript_id "G1818.48"; exon_number "13"; uniq_trans_id "G1818.48";
NC_042997.1	PBRI	exon	80241116	80241218	.	-	.	gene_id "LOC115209152"; ID ""; gene_name "LOC115209152"; transcript_id "G1818.48"; exon_number "12"; uniq_trans_id "G1818.48";
NC_042997.1	PBRI	exon	80255839	80255943	.	-	.	gene_id "LOC115209152"; ID ""; gene_name "LOC115209152"; transcript_id "G1818.48"; exon_number "11"; uniq_trans_id "G1818.48";
NC_042997.1	PBRI	exon	80300585	80300754	.	-	.	gene_id "LOC115209152"; ID ""; gene_name "LOC115209152"; transcript_id "G1818.48"; exon_number "10"; uniq_trans_id "G1818.48";
NC_042997.1	PBRI	exon	80314850	80315015	.	-	.	gene_id "LOC115209152"; ID ""; gene_name "LOC115209152"; transcript_id "G1818.48"; exon_number "9"; uniq_trans_id "G1818.48";
NC_042997.1	PBRI	exon	80335779	80335805	.	-	.	gene_id "LOC115209152"; ID ""; gene_name "LOC115209152"; transcript_id "G1818.48"; exon_number "8"; uniq_trans_id "G1818.48";
NC_042997.1	PBRI	exon	80353979	80354008	.	-	.	gene_id "LOC115209152"; ID ""; gene_name "LOC115209152"; transcript_id "G1818.48"; exon_number "7"; uniq_trans_id "G1818.48";
NC_042997.1	PBRI	exon	80367877	80368351	.	-	.	gene_id "LOC115209152"; ID ""; gene_name "LOC115209152"; transcript_id "G1818.48"; exon_number "6"; uniq_trans_id "G1818.48";
NC_042997.1	PBRI	exon	80494065	80494168	.	-	.	gene_id "LOC115209152"; ID ""; gene_name "LOC115209152"; transcript_id "G1818.48"; exon_number "5"; uniq_trans_id "G1818.48";
NC_042997.1	PBRI	exon	80586510	80586558	.	-	.	gene_id "LOC115209152"; ID ""; gene_name "LOC115209152"; transcript_id "G1818.48"; exon_number "4"; uniq_trans_id "G1818.48";
NC_042997.1	PBRI	exon	80612884	80612993	.	-	.	gene_id "LOC115209152"; ID ""; gene_name "LOC115209152"; transcript_id "G1818.48"; exon_number "3"; uniq_trans_id "G1818.48";
NC_042997.1	PBRI	exon	80654996	80655047	.	-	.	gene_id "LOC115209152"; ID ""; gene_name "LOC115209152"; transcript_id "G1818.48"; exon_number "2"; uniq_trans_id "G1818.48";
NC_042997.1	PBRI	exon	80793037	80793090	.	-	.	gene_id "LOC115209152"; ID ""; gene_name "LOC115209152"; transcript_id "G1818.48"; exon_number "1"; uniq_trans_id "G1818.48";
NC_042997.1	PBRI	transcript	80181979	80397316	.	-	.	gene_id "LOC115209152"; ID ""; gene_name "LOC115209152"; transcript_id "G1818.49"; uniq_trans_id "G1818.49";
NC_042997.1	PBRI	exon	80181979	80183336	.	-	.	gene_id "LOC115209152"; ID ""; gene_name "LOC115209152"; transcript_id "G1818.49"; exon_number "15"; uniq_trans_id "G1818.49";
NC_042997.1	PBRI	exon	80186121	80186199	.	-	.	gene_id "LOC115209152"; ID ""; gene_name "LOC115209152"; transcript_id "G1818.49"; exon_number "14"; uniq_trans_id "G1818.49";
NC_042997.1	PBRI	exon	80195629	80195760	.	-	.	gene_id "LOC115209152"; ID ""; gene_name "LOC115209152"; transcript_id "G1818.49"; exon_number "13"; uniq_trans_id "G1818.49";
NC_042997.1	PBRI	exon	80212432	80212530	.	-	.	gene_id "LOC115209152"; ID ""; gene_name "LOC115209152"; transcript_id "G1818.49"; exon_number "12"; uniq_trans_id "G1818.49";
NC_042997.1	PBRI	exon	80212919	80213058	.	-	.	gene_id "LOC115209152"; ID ""; gene_name "LOC115209152"; transcript_id "G1818.49"; exon_number "11"; uniq_trans_id "G1818.49";
NC_042997.1	PBRI	exon	80224475	80224655	.	-	.	gene_id "LOC115209152"; ID ""; gene_name "LOC115209152"; transcript_id "G1818.49"; exon_number "10"; uniq_trans_id "G1818.49";
NC_042997.1	PBRI	exon	80229484	80229601	.	-	.	gene_id "LOC115209152"; ID ""; gene_name "LOC115209152"; transcript_id "G1818.49"; exon_number "9"; uniq_trans_id "G1818.49";
NC_042997.1	PBRI	exon	80237340	80237510	.	-	.	gene_id "LOC115209152"; ID ""; gene_name "LOC115209152"; transcript_id "G1818.49"; exon_number "8"; uniq_trans_id "G1818.49";
NC_042997.1	PBRI	exon	80241116	80241218	.	-	.	gene_id "LOC115209152"; ID ""; gene_name "LOC115209152"; transcript_id "G1818.49"; exon_number "7"; uniq_trans_id "G1818.49";
NC_042997.1	PBRI	exon	80255839	80255943	.	-	.	gene_id "LOC115209152"; ID ""; gene_name "LOC115209152"; transcript_id "G1818.49"; exon_number "6"; uniq_trans_id "G1818.49";
NC_042997.1	PBRI	exon	80300585	80300754	.	-	.	gene_id "LOC115209152"; ID ""; gene_name "LOC115209152"; transcript_id "G1818.49"; exon_number "5"; uniq_trans_id "G1818.49";
NC_042997.1	PBRI	exon	80314850	80315015	.	-	.	gene_id "LOC115209152"; ID ""; gene_name "LOC115209152"; transcript_id "G1818.49"; exon_number "4"; uniq_trans_id "G1818.49";
NC_042997.1	PBRI	exon	80335779	80335805	.	-	.	gene_id "LOC115209152"; ID ""; gene_name "LOC115209152"; transcript_id "G1818.49"; exon_number "3"; uniq_trans_id "G1818.49";
NC_042997.1	PBRI	exon	80367877	80368351	.	-	.	gene_id "LOC115209152"; ID ""; gene_name "LOC115209152"; transcript_id "G1818.49"; exon_number "2"; uniq_trans_id "G1818.49";
NC_042997.1	PBRI	exon	80397083	80397316	.	-	.	gene_id "LOC115209152"; ID ""; gene_name "LOC115209152"; transcript_id "G1818.49"; exon_number "1"; uniq_trans_id "G1818.49";
NC_042997.1	PBRI	transcript	80181979	80793062	.	-	.	gene_id "LOC115209152"; ID ""; gene_name "LOC115209152"; transcript_id "G1818.50"; uniq_trans_id "G1818.50";
NC_042997.1	PBRI	exon	80181979	80183336	.	-	.	gene_id "LOC115209152"; ID ""; gene_name "LOC115209152"; transcript_id "G1818.50"; exon_number "18"; uniq_trans_id "G1818.50";
NC_042997.1	PBRI	exon	80186121	80186199	.	-	.	gene_id "LOC115209152"; ID ""; gene_name "LOC115209152"; transcript_id "G1818.50"; exon_number "17"; uniq_trans_id "G1818.50";
NC_042997.1	PBRI	exon	80195629	80195760	.	-	.	gene_id "LOC115209152"; ID ""; gene_name "LOC115209152"; transcript_id "G1818.50"; exon_number "16"; uniq_trans_id "G1818.50";
NC_042997.1	PBRI	exon	80212432	80212530	.	-	.	gene_id "LOC115209152"; ID ""; gene_name "LOC115209152"; transcript_id "G1818.50"; exon_number "15"; uniq_trans_id "G1818.50";
NC_042997.1	PBRI	exon	80212919	80213058	.	-	.	gene_id "LOC115209152"; ID ""; gene_name "LOC115209152"; transcript_id "G1818.50"; exon_number "14"; uniq_trans_id "G1818.50";
NC_042997.1	PBRI	exon	80224475	80224655	.	-	.	gene_id "LOC115209152"; ID ""; gene_name "LOC115209152"; transcript_id "G1818.50"; exon_number "13"; uniq_trans_id "G1818.50";
NC_042997.1	PBRI	exon	80229484	80229601	.	-	.	gene_id "LOC115209152"; ID ""; gene_name "LOC115209152"; transcript_id "G1818.50"; exon_number "12"; uniq_trans_id "G1818.50";
NC_042997.1	PBRI	exon	80237340	80237510	.	-	.	gene_id "LOC115209152"; ID ""; gene_name "LOC115209152"; transcript_id "G1818.50"; exon_number "11"; uniq_trans_id "G1818.50";
NC_042997.1	PBRI	exon	80241116	80241218	.	-	.	gene_id "LOC115209152"; ID ""; gene_name "LOC115209152"; transcript_id "G1818.50"; exon_number "10"; uniq_trans_id "G1818.50";
NC_042997.1	PBRI	exon	80255839	80255943	.	-	.	gene_id "LOC115209152"; ID ""; gene_name "LOC115209152"; transcript_id "G1818.50"; exon_number "9"; uniq_trans_id "G1818.50";
NC_042997.1	PBRI	exon	80300585	80300754	.	-	.	gene_id "LOC115209152"; ID ""; gene_name "LOC115209152"; transcript_id "G1818.50"; exon_number "8"; uniq_trans_id "G1818.50";
NC_042997.1	PBRI	exon	80314850	80315015	.	-	.	gene_id "LOC115209152"; ID ""; gene_name "LOC115209152"; transcript_id "G1818.50"; exon_number "7"; uniq_trans_id "G1818.50";
NC_042997.1	PBRI	exon	80335779	80335805	.	-	.	gene_id "LOC115209152"; ID ""; gene_name "LOC115209152"; transcript_id "G1818.50"; exon_number "6"; uniq_trans_id "G1818.50";
NC_042997.1	PBRI	exon	80367877	80368351	.	-	.	gene_id "LOC115209152"; ID ""; gene_name "LOC115209152"; transcript_id "G1818.50"; exon_number "5"; uniq_trans_id "G1818.50";
NC_042997.1	PBRI	exon	80494065	80494168	.	-	.	gene_id "LOC115209152"; ID ""; gene_name "LOC115209152"; transcript_id "G1818.50"; exon_number "4"; uniq_trans_id "G1818.50";
NC_042997.1	PBRI	exon	80586510	80586558	.	-	.	gene_id "LOC115209152"; ID ""; gene_name "LOC115209152"; transcript_id "G1818.50"; exon_number "3"; uniq_trans_id "G1818.50";
NC_042997.1	PBRI	exon	80654996	80655047	.	-	.	gene_id "LOC115209152"; ID ""; gene_name "LOC115209152"; transcript_id "G1818.50"; exon_number "2"; uniq_trans_id "G1818.50";
NC_042997.1	PBRI	exon	80793037	80793062	.	-	.	gene_id "LOC115209152"; ID ""; gene_name "LOC115209152"; transcript_id "G1818.50"; exon_number "1"; uniq_trans_id "G1818.50";
NC_042997.1	PBRI	transcript	80181979	80793062	.	-	.	gene_id "LOC115209152"; ID ""; gene_name "LOC115209152"; transcript_id "G1818.51"; uniq_trans_id "G1818.51";
NC_042997.1	PBRI	exon	80181979	80183336	.	-	.	gene_id "LOC115209152"; ID ""; gene_name "LOC115209152"; transcript_id "G1818.51"; exon_number "18"; uniq_trans_id "G1818.51";
NC_042997.1	PBRI	exon	80186121	80186199	.	-	.	gene_id "LOC115209152"; ID ""; gene_name "LOC115209152"; transcript_id "G1818.51"; exon_number "17"; uniq_trans_id "G1818.51";
NC_042997.1	PBRI	exon	80195629	80195760	.	-	.	gene_id "LOC115209152"; ID ""; gene_name "LOC115209152"; transcript_id "G1818.51"; exon_number "16"; uniq_trans_id "G1818.51";
NC_042997.1	PBRI	exon	80212432	80212530	.	-	.	gene_id "LOC115209152"; ID ""; gene_name "LOC115209152"; transcript_id "G1818.51"; exon_number "15"; uniq_trans_id "G1818.51";
NC_042997.1	PBRI	exon	80212919	80213058	.	-	.	gene_id "LOC115209152"; ID ""; gene_name "LOC115209152"; transcript_id "G1818.51"; exon_number "14"; uniq_trans_id "G1818.51";
NC_042997.1	PBRI	exon	80224475	80224655	.	-	.	gene_id "LOC115209152"; ID ""; gene_name "LOC115209152"; transcript_id "G1818.51"; exon_number "13"; uniq_trans_id "G1818.51";
NC_042997.1	PBRI	exon	80229484	80229601	.	-	.	gene_id "LOC115209152"; ID ""; gene_name "LOC115209152"; transcript_id "G1818.51"; exon_number "12"; uniq_trans_id "G1818.51";
NC_042997.1	PBRI	exon	80237340	80237510	.	-	.	gene_id "LOC115209152"; ID ""; gene_name "LOC115209152"; transcript_id "G1818.51"; exon_number "11"; uniq_trans_id "G1818.51";
NC_042997.1	PBRI	exon	80241116	80241218	.	-	.	gene_id "LOC115209152"; ID ""; gene_name "LOC115209152"; transcript_id "G1818.51"; exon_number "10"; uniq_trans_id "G1818.51";
NC_042997.1	PBRI	exon	80255839	80255943	.	-	.	gene_id "LOC115209152"; ID ""; gene_name "LOC115209152"; transcript_id "G1818.51"; exon_number "9"; uniq_trans_id "G1818.51";
NC_042997.1	PBRI	exon	80300585	80300754	.	-	.	gene_id "LOC115209152"; ID ""; gene_name "LOC115209152"; transcript_id "G1818.51"; exon_number "8"; uniq_trans_id "G1818.51";
NC_042997.1	PBRI	exon	80314850	80315015	.	-	.	gene_id "LOC115209152"; ID ""; gene_name "LOC115209152"; transcript_id "G1818.51"; exon_number "7"; uniq_trans_id "G1818.51";
NC_042997.1	PBRI	exon	80367877	80368351	.	-	.	gene_id "LOC115209152"; ID ""; gene_name "LOC115209152"; transcript_id "G1818.51"; exon_number "6"; uniq_trans_id "G1818.51";
NC_042997.1	PBRI	exon	80494065	80494168	.	-	.	gene_id "LOC115209152"; ID ""; gene_name "LOC115209152"; transcript_id "G1818.51"; exon_number "5"; uniq_trans_id "G1818.51";
NC_042997.1	PBRI	exon	80586510	80586558	.	-	.	gene_id "LOC115209152"; ID ""; gene_name "LOC115209152"; transcript_id "G1818.51"; exon_number "4"; uniq_trans_id "G1818.51";
NC_042997.1	PBRI	exon	80612884	80612993	.	-	.	gene_id "LOC115209152"; ID ""; gene_name "LOC115209152"; transcript_id "G1818.51"; exon_number "3"; uniq_trans_id "G1818.51";
NC_042997.1	PBRI	exon	80654996	80655047	.	-	.	gene_id "LOC115209152"; ID ""; gene_name "LOC115209152"; transcript_id "G1818.51"; exon_number "2"; uniq_trans_id "G1818.51";
NC_042997.1	PBRI	exon	80793037	80793062	.	-	.	gene_id "LOC115209152"; ID ""; gene_name "LOC115209152"; transcript_id "G1818.51"; exon_number "1"; uniq_trans_id "G1818.51";
NC_042997.1	PBRI	transcript	80181979	80397332	.	-	.	gene_id "LOC115209152"; ID ""; gene_name "LOC115209152"; transcript_id "G1818.52"; uniq_trans_id "G1818.52";
NC_042997.1	PBRI	exon	80181979	80183336	.	-	.	gene_id "LOC115209152"; ID ""; gene_name "LOC115209152"; transcript_id "G1818.52"; exon_number "14"; uniq_trans_id "G1818.52";
NC_042997.1	PBRI	exon	80186121	80186199	.	-	.	gene_id "LOC115209152"; ID ""; gene_name "LOC115209152"; transcript_id "G1818.52"; exon_number "13"; uniq_trans_id "G1818.52";
NC_042997.1	PBRI	exon	80195629	80195760	.	-	.	gene_id "LOC115209152"; ID ""; gene_name "LOC115209152"; transcript_id "G1818.52"; exon_number "12"; uniq_trans_id "G1818.52";
NC_042997.1	PBRI	exon	80212432	80212530	.	-	.	gene_id "LOC115209152"; ID ""; gene_name "LOC115209152"; transcript_id "G1818.52"; exon_number "11"; uniq_trans_id "G1818.52";
NC_042997.1	PBRI	exon	80212919	80213058	.	-	.	gene_id "LOC115209152"; ID ""; gene_name "LOC115209152"; transcript_id "G1818.52"; exon_number "10"; uniq_trans_id "G1818.52";
NC_042997.1	PBRI	exon	80224475	80224655	.	-	.	gene_id "LOC115209152"; ID ""; gene_name "LOC115209152"; transcript_id "G1818.52"; exon_number "9"; uniq_trans_id "G1818.52";
NC_042997.1	PBRI	exon	80229484	80229601	.	-	.	gene_id "LOC115209152"; ID ""; gene_name "LOC115209152"; transcript_id "G1818.52"; exon_number "8"; uniq_trans_id "G1818.52";
NC_042997.1	PBRI	exon	80237340	80237510	.	-	.	gene_id "LOC115209152"; ID ""; gene_name "LOC115209152"; transcript_id "G1818.52"; exon_number "7"; uniq_trans_id "G1818.52";
NC_042997.1	PBRI	exon	80241116	80241218	.	-	.	gene_id "LOC115209152"; ID ""; gene_name "LOC115209152"; transcript_id "G1818.52"; exon_number "6"; uniq_trans_id "G1818.52";
NC_042997.1	PBRI	exon	80255839	80255943	.	-	.	gene_id "LOC115209152"; ID ""; gene_name "LOC115209152"; transcript_id "G1818.52"; exon_number "5"; uniq_trans_id "G1818.52";
NC_042997.1	PBRI	exon	80300585	80300754	.	-	.	gene_id "LOC115209152"; ID ""; gene_name "LOC115209152"; transcript_id "G1818.52"; exon_number "4"; uniq_trans_id "G1818.52";
NC_042997.1	PBRI	exon	80314850	80315015	.	-	.	gene_id "LOC115209152"; ID ""; gene_name "LOC115209152"; transcript_id "G1818.52"; exon_number "3"; uniq_trans_id "G1818.52";
NC_042997.1	PBRI	exon	80367881	80368351	.	-	.	gene_id "LOC115209152"; ID ""; gene_name "LOC115209152"; transcript_id "G1818.52"; exon_number "2"; uniq_trans_id "G1818.52";
NC_042997.1	PBRI	exon	80397083	80397332	.	-	.	gene_id "LOC115209152"; ID ""; gene_name "LOC115209152"; transcript_id "G1818.52"; exon_number "1"; uniq_trans_id "G1818.52";
NC_042997.1	PBRI	transcript	80181979	80792322	.	-	.	gene_id "LOC115209152"; ID ""; gene_name "LOC115209152"; transcript_id "G1818.53"; uniq_trans_id "G1818.53";
NC_042997.1	PBRI	exon	80181979	80183336	.	-	.	gene_id "LOC115209152"; ID ""; gene_name "LOC115209152"; transcript_id "G1818.53"; exon_number "18"; uniq_trans_id "G1818.53";
NC_042997.1	PBRI	exon	80186121	80186199	.	-	.	gene_id "LOC115209152"; ID ""; gene_name "LOC115209152"; transcript_id "G1818.53"; exon_number "17"; uniq_trans_id "G1818.53";
NC_042997.1	PBRI	exon	80195629	80195760	.	-	.	gene_id "LOC115209152"; ID ""; gene_name "LOC115209152"; transcript_id "G1818.53"; exon_number "16"; uniq_trans_id "G1818.53";
NC_042997.1	PBRI	exon	80212432	80212530	.	-	.	gene_id "LOC115209152"; ID ""; gene_name "LOC115209152"; transcript_id "G1818.53"; exon_number "15"; uniq_trans_id "G1818.53";
NC_042997.1	PBRI	exon	80212919	80213058	.	-	.	gene_id "LOC115209152"; ID ""; gene_name "LOC115209152"; transcript_id "G1818.53"; exon_number "14"; uniq_trans_id "G1818.53";
NC_042997.1	PBRI	exon	80224475	80224655	.	-	.	gene_id "LOC115209152"; ID ""; gene_name "LOC115209152"; transcript_id "G1818.53"; exon_number "13"; uniq_trans_id "G1818.53";
NC_042997.1	PBRI	exon	80229484	80229601	.	-	.	gene_id "LOC115209152"; ID ""; gene_name "LOC115209152"; transcript_id "G1818.53"; exon_number "12"; uniq_trans_id "G1818.53";
NC_042997.1	PBRI	exon	80237340	80237510	.	-	.	gene_id "LOC115209152"; ID ""; gene_name "LOC115209152"; transcript_id "G1818.53"; exon_number "11"; uniq_trans_id "G1818.53";
NC_042997.1	PBRI	exon	80241116	80241218	.	-	.	gene_id "LOC115209152"; ID ""; gene_name "LOC115209152"; transcript_id "G1818.53"; exon_number "10"; uniq_trans_id "G1818.53";
NC_042997.1	PBRI	exon	80255839	80255943	.	-	.	gene_id "LOC115209152"; ID ""; gene_name "LOC115209152"; transcript_id "G1818.53"; exon_number "9"; uniq_trans_id "G1818.53";
NC_042997.1	PBRI	exon	80300585	80300754	.	-	.	gene_id "LOC115209152"; ID ""; gene_name "LOC115209152"; transcript_id "G1818.53"; exon_number "8"; uniq_trans_id "G1818.53";
NC_042997.1	PBRI	exon	80314850	80315015	.	-	.	gene_id "LOC115209152"; ID ""; gene_name "LOC115209152"; transcript_id "G1818.53"; exon_number "7"; uniq_trans_id "G1818.53";
NC_042997.1	PBRI	exon	80367881	80368351	.	-	.	gene_id "LOC115209152"; ID ""; gene_name "LOC115209152"; transcript_id "G1818.53"; exon_number "6"; uniq_trans_id "G1818.53";
NC_042997.1	PBRI	exon	80480256	80480389	.	-	.	gene_id "LOC115209152"; ID ""; gene_name "LOC115209152"; transcript_id "G1818.53"; exon_number "5"; uniq_trans_id "G1818.53";
NC_042997.1	PBRI	exon	80494065	80494168	.	-	.	gene_id "LOC115209152"; ID ""; gene_name "LOC115209152"; transcript_id "G1818.53"; exon_number "4"; uniq_trans_id "G1818.53";
NC_042997.1	PBRI	exon	80586510	80586558	.	-	.	gene_id "LOC115209152"; ID ""; gene_name "LOC115209152"; transcript_id "G1818.53"; exon_number "3"; uniq_trans_id "G1818.53";
NC_042997.1	PBRI	exon	80654996	80655047	.	-	.	gene_id "LOC115209152"; ID ""; gene_name "LOC115209152"; transcript_id "G1818.53"; exon_number "2"; uniq_trans_id "G1818.53";
NC_042997.1	PBRI	exon	80792208	80792322	.	-	.	gene_id "LOC115209152"; ID ""; gene_name "LOC115209152"; transcript_id "G1818.53"; exon_number "1"; uniq_trans_id "G1818.53";
NC_042997.1	PBRI	transcript	80181979	80793090	.	-	.	gene_id "LOC115209152"; ID ""; gene_name "LOC115209152"; transcript_id "G1818.54"; uniq_trans_id "G1818.54";
NC_042997.1	PBRI	exon	80181979	80183336	.	-	.	gene_id "LOC115209152"; ID ""; gene_name "LOC115209152"; transcript_id "G1818.54"; exon_number "17"; uniq_trans_id "G1818.54";
NC_042997.1	PBRI	exon	80186121	80186199	.	-	.	gene_id "LOC115209152"; ID ""; gene_name "LOC115209152"; transcript_id "G1818.54"; exon_number "16"; uniq_trans_id "G1818.54";
NC_042997.1	PBRI	exon	80195629	80195760	.	-	.	gene_id "LOC115209152"; ID ""; gene_name "LOC115209152"; transcript_id "G1818.54"; exon_number "15"; uniq_trans_id "G1818.54";
NC_042997.1	PBRI	exon	80212432	80212530	.	-	.	gene_id "LOC115209152"; ID ""; gene_name "LOC115209152"; transcript_id "G1818.54"; exon_number "14"; uniq_trans_id "G1818.54";
NC_042997.1	PBRI	exon	80212919	80213058	.	-	.	gene_id "LOC115209152"; ID ""; gene_name "LOC115209152"; transcript_id "G1818.54"; exon_number "13"; uniq_trans_id "G1818.54";
NC_042997.1	PBRI	exon	80224475	80224655	.	-	.	gene_id "LOC115209152"; ID ""; gene_name "LOC115209152"; transcript_id "G1818.54"; exon_number "12"; uniq_trans_id "G1818.54";
NC_042997.1	PBRI	exon	80229484	80229601	.	-	.	gene_id "LOC115209152"; ID ""; gene_name "LOC115209152"; transcript_id "G1818.54"; exon_number "11"; uniq_trans_id "G1818.54";
NC_042997.1	PBRI	exon	80237340	80237510	.	-	.	gene_id "LOC115209152"; ID ""; gene_name "LOC115209152"; transcript_id "G1818.54"; exon_number "10"; uniq_trans_id "G1818.54";
NC_042997.1	PBRI	exon	80241116	80241218	.	-	.	gene_id "LOC115209152"; ID ""; gene_name "LOC115209152"; transcript_id "G1818.54"; exon_number "9"; uniq_trans_id "G1818.54";
NC_042997.1	PBRI	exon	80255839	80255943	.	-	.	gene_id "LOC115209152"; ID ""; gene_name "LOC115209152"; transcript_id "G1818.54"; exon_number "8"; uniq_trans_id "G1818.54";
NC_042997.1	PBRI	exon	80300585	80300754	.	-	.	gene_id "LOC115209152"; ID ""; gene_name "LOC115209152"; transcript_id "G1818.54"; exon_number "7"; uniq_trans_id "G1818.54";
NC_042997.1	PBRI	exon	80314850	80315015	.	-	.	gene_id "LOC115209152"; ID ""; gene_name "LOC115209152"; transcript_id "G1818.54"; exon_number "6"; uniq_trans_id "G1818.54";
NC_042997.1	PBRI	exon	80367881	80368351	.	-	.	gene_id "LOC115209152"; ID ""; gene_name "LOC115209152"; transcript_id "G1818.54"; exon_number "5"; uniq_trans_id "G1818.54";
NC_042997.1	PBRI	exon	80494065	80494168	.	-	.	gene_id "LOC115209152"; ID ""; gene_name "LOC115209152"; transcript_id "G1818.54"; exon_number "4"; uniq_trans_id "G1818.54";
NC_042997.1	PBRI	exon	80586510	80586558	.	-	.	gene_id "LOC115209152"; ID ""; gene_name "LOC115209152"; transcript_id "G1818.54"; exon_number "3"; uniq_trans_id "G1818.54";
NC_042997.1	PBRI	exon	80654996	80655047	.	-	.	gene_id "LOC115209152"; ID ""; gene_name "LOC115209152"; transcript_id "G1818.54"; exon_number "2"; uniq_trans_id "G1818.54";
NC_042997.1	PBRI	exon	80793037	80793090	.	-	.	gene_id "LOC115209152"; ID ""; gene_name "LOC115209152"; transcript_id "G1818.54"; exon_number "1"; uniq_trans_id "G1818.54";
NC_042997.1	PBRI	transcript	80181979	80198001	.	-	.	gene_id "LOC115209152"; ID ""; gene_name "LOC115209152"; transcript_id "G1818.55"; uniq_trans_id "G1818.55";
NC_042997.1	PBRI	exon	80181979	80183336	.	-	.	gene_id "LOC115209152"; ID ""; gene_name "LOC115209152"; transcript_id "G1818.55"; exon_number "3"; uniq_trans_id "G1818.55";
NC_042997.1	PBRI	exon	80186121	80186199	.	-	.	gene_id "LOC115209152"; ID ""; gene_name "LOC115209152"; transcript_id "G1818.55"; exon_number "2"; uniq_trans_id "G1818.55";
NC_042997.1	PBRI	exon	80195629	80198001	.	-	.	gene_id "LOC115209152"; ID ""; gene_name "LOC115209152"; transcript_id "G1818.55"; exon_number "1"; uniq_trans_id "G1818.55";
NC_042997.1	PBRI	transcript	80181985	80238577	.	-	.	gene_id "LOC115209152"; ID ""; gene_name "LOC115209152"; transcript_id "G1818.56"; uniq_trans_id "G1818.56";
NC_042997.1	PBRI	exon	80181985	80183336	.	-	.	gene_id "LOC115209152"; ID ""; gene_name "LOC115209152"; transcript_id "G1818.56"; exon_number "9"; uniq_trans_id "G1818.56";
NC_042997.1	PBRI	exon	80186121	80186199	.	-	.	gene_id "LOC115209152"; ID ""; gene_name "LOC115209152"; transcript_id "G1818.56"; exon_number "8"; uniq_trans_id "G1818.56";
NC_042997.1	PBRI	exon	80198420	80198554	.	-	.	gene_id "LOC115209152"; ID ""; gene_name "LOC115209152"; transcript_id "G1818.56"; exon_number "7"; uniq_trans_id "G1818.56";
NC_042997.1	PBRI	exon	80212432	80212530	.	-	.	gene_id "LOC115209152"; ID ""; gene_name "LOC115209152"; transcript_id "G1818.56"; exon_number "6"; uniq_trans_id "G1818.56";
NC_042997.1	PBRI	exon	80212919	80213058	.	-	.	gene_id "LOC115209152"; ID ""; gene_name "LOC115209152"; transcript_id "G1818.56"; exon_number "5"; uniq_trans_id "G1818.56";
NC_042997.1	PBRI	exon	80224475	80224655	.	-	.	gene_id "LOC115209152"; ID ""; gene_name "LOC115209152"; transcript_id "G1818.56"; exon_number "4"; uniq_trans_id "G1818.56";
NC_042997.1	PBRI	exon	80229484	80229601	.	-	.	gene_id "LOC115209152"; ID ""; gene_name "LOC115209152"; transcript_id "G1818.56"; exon_number "3"; uniq_trans_id "G1818.56";
NC_042997.1	PBRI	exon	80237340	80237510	.	-	.	gene_id "LOC115209152"; ID ""; gene_name "LOC115209152"; transcript_id "G1818.56"; exon_number "2"; uniq_trans_id "G1818.56";
NC_042997.1	PBRI	exon	80238437	80238577	.	-	.	gene_id "LOC115209152"; ID ""; gene_name "LOC115209152"; transcript_id "G1818.56"; exon_number "1"; uniq_trans_id "G1818.56";
NC_042997.1	PBRI	transcript	80181985	80793076	.	-	.	gene_id "LOC115209152"; ID ""; gene_name "LOC115209152"; transcript_id "G1818.57"; uniq_trans_id "G1818.57";
NC_042997.1	PBRI	exon	80181985	80183336	.	-	.	gene_id "LOC115209152"; ID ""; gene_name "LOC115209152"; transcript_id "G1818.57"; exon_number "18"; uniq_trans_id "G1818.57";
NC_042997.1	PBRI	exon	80186121	80186199	.	-	.	gene_id "LOC115209152"; ID ""; gene_name "LOC115209152"; transcript_id "G1818.57"; exon_number "17"; uniq_trans_id "G1818.57";
NC_042997.1	PBRI	exon	80198420	80198554	.	-	.	gene_id "LOC115209152"; ID ""; gene_name "LOC115209152"; transcript_id "G1818.57"; exon_number "16"; uniq_trans_id "G1818.57";
NC_042997.1	PBRI	exon	80212432	80212530	.	-	.	gene_id "LOC115209152"; ID ""; gene_name "LOC115209152"; transcript_id "G1818.57"; exon_number "15"; uniq_trans_id "G1818.57";
NC_042997.1	PBRI	exon	80212919	80213058	.	-	.	gene_id "LOC115209152"; ID ""; gene_name "LOC115209152"; transcript_id "G1818.57"; exon_number "14"; uniq_trans_id "G1818.57";
NC_042997.1	PBRI	exon	80224475	80224655	.	-	.	gene_id "LOC115209152"; ID ""; gene_name "LOC115209152"; transcript_id "G1818.57"; exon_number "13"; uniq_trans_id "G1818.57";
NC_042997.1	PBRI	exon	80229484	80229601	.	-	.	gene_id "LOC115209152"; ID ""; gene_name "LOC115209152"; transcript_id "G1818.57"; exon_number "12"; uniq_trans_id "G1818.57";
NC_042997.1	PBRI	exon	80237340	80237510	.	-	.	gene_id "LOC115209152"; ID ""; gene_name "LOC115209152"; transcript_id "G1818.57"; exon_number "11"; uniq_trans_id "G1818.57";
NC_042997.1	PBRI	exon	80241116	80241218	.	-	.	gene_id "LOC115209152"; ID ""; gene_name "LOC115209152"; transcript_id "G1818.57"; exon_number "10"; uniq_trans_id "G1818.57";
NC_042997.1	PBRI	exon	80255839	80255943	.	-	.	gene_id "LOC115209152"; ID ""; gene_name "LOC115209152"; transcript_id "G1818.57"; exon_number "9"; uniq_trans_id "G1818.57";
NC_042997.1	PBRI	exon	80300585	80300754	.	-	.	gene_id "LOC115209152"; ID ""; gene_name "LOC115209152"; transcript_id "G1818.57"; exon_number "8"; uniq_trans_id "G1818.57";
NC_042997.1	PBRI	exon	80314850	80315015	.	-	.	gene_id "LOC115209152"; ID ""; gene_name "LOC115209152"; transcript_id "G1818.57"; exon_number "7"; uniq_trans_id "G1818.57";
NC_042997.1	PBRI	exon	80335779	80335805	.	-	.	gene_id "LOC115209152"; ID ""; gene_name "LOC115209152"; transcript_id "G1818.57"; exon_number "6"; uniq_trans_id "G1818.57";
NC_042997.1	PBRI	exon	80367877	80368351	.	-	.	gene_id "LOC115209152"; ID ""; gene_name "LOC115209152"; transcript_id "G1818.57"; exon_number "5"; uniq_trans_id "G1818.57";
NC_042997.1	PBRI	exon	80494065	80494168	.	-	.	gene_id "LOC115209152"; ID ""; gene_name "LOC115209152"; transcript_id "G1818.57"; exon_number "4"; uniq_trans_id "G1818.57";
NC_042997.1	PBRI	exon	80586510	80586558	.	-	.	gene_id "LOC115209152"; ID ""; gene_name "LOC115209152"; transcript_id "G1818.57"; exon_number "3"; uniq_trans_id "G1818.57";
NC_042997.1	PBRI	exon	80654996	80655047	.	-	.	gene_id "LOC115209152"; ID ""; gene_name "LOC115209152"; transcript_id "G1818.57"; exon_number "2"; uniq_trans_id "G1818.57";
NC_042997.1	PBRI	exon	80793037	80793076	.	-	.	gene_id "LOC115209152"; ID ""; gene_name "LOC115209152"; transcript_id "G1818.57"; exon_number "1"; uniq_trans_id "G1818.57";
NC_042997.1	PBRI	transcript	80181985	80397007	.	-	.	gene_id "LOC115209152"; ID ""; gene_name "LOC115209152"; transcript_id "G1818.58"; uniq_trans_id "G1818.58";
NC_042997.1	PBRI	exon	80181985	80183336	.	-	.	gene_id "LOC115209152"; ID ""; gene_name "LOC115209152"; transcript_id "G1818.58"; exon_number "14"; uniq_trans_id "G1818.58";
NC_042997.1	PBRI	exon	80186121	80186199	.	-	.	gene_id "LOC115209152"; ID ""; gene_name "LOC115209152"; transcript_id "G1818.58"; exon_number "13"; uniq_trans_id "G1818.58";
NC_042997.1	PBRI	exon	80198420	80198554	.	-	.	gene_id "LOC115209152"; ID ""; gene_name "LOC115209152"; transcript_id "G1818.58"; exon_number "12"; uniq_trans_id "G1818.58";
NC_042997.1	PBRI	exon	80212432	80212530	.	-	.	gene_id "LOC115209152"; ID ""; gene_name "LOC115209152"; transcript_id "G1818.58"; exon_number "11"; uniq_trans_id "G1818.58";
NC_042997.1	PBRI	exon	80212919	80213058	.	-	.	gene_id "LOC115209152"; ID ""; gene_name "LOC115209152"; transcript_id "G1818.58"; exon_number "10"; uniq_trans_id "G1818.58";
NC_042997.1	PBRI	exon	80224475	80224655	.	-	.	gene_id "LOC115209152"; ID ""; gene_name "LOC115209152"; transcript_id "G1818.58"; exon_number "9"; uniq_trans_id "G1818.58";
NC_042997.1	PBRI	exon	80229484	80229601	.	-	.	gene_id "LOC115209152"; ID ""; gene_name "LOC115209152"; transcript_id "G1818.58"; exon_number "8"; uniq_trans_id "G1818.58";
NC_042997.1	PBRI	exon	80237340	80237510	.	-	.	gene_id "LOC115209152"; ID ""; gene_name "LOC115209152"; transcript_id "G1818.58"; exon_number "7"; uniq_trans_id "G1818.58";
NC_042997.1	PBRI	exon	80241116	80241218	.	-	.	gene_id "LOC115209152"; ID ""; gene_name "LOC115209152"; transcript_id "G1818.58"; exon_number "6"; uniq_trans_id "G1818.58";
NC_042997.1	PBRI	exon	80255839	80255943	.	-	.	gene_id "LOC115209152"; ID ""; gene_name "LOC115209152"; transcript_id "G1818.58"; exon_number "5"; uniq_trans_id "G1818.58";
NC_042997.1	PBRI	exon	80300585	80300754	.	-	.	gene_id "LOC115209152"; ID ""; gene_name "LOC115209152"; transcript_id "G1818.58"; exon_number "4"; uniq_trans_id "G1818.58";
NC_042997.1	PBRI	exon	80314850	80315015	.	-	.	gene_id "LOC115209152"; ID ""; gene_name "LOC115209152"; transcript_id "G1818.58"; exon_number "3"; uniq_trans_id "G1818.58";
NC_042997.1	PBRI	exon	80367881	80368351	.	-	.	gene_id "LOC115209152"; ID ""; gene_name "LOC115209152"; transcript_id "G1818.58"; exon_number "2"; uniq_trans_id "G1818.58";
NC_042997.1	PBRI	exon	80396910	80397007	.	-	.	gene_id "LOC115209152"; ID ""; gene_name "LOC115209152"; transcript_id "G1818.58"; exon_number "1"; uniq_trans_id "G1818.58";
NC_042997.1	PBRI	transcript	80181985	80397436	.	-	.	gene_id "LOC115209152"; ID ""; gene_name "LOC115209152"; transcript_id "G1818.59"; uniq_trans_id "G1818.59";
NC_042997.1	PBRI	exon	80181985	80183336	.	-	.	gene_id "LOC115209152"; ID ""; gene_name "LOC115209152"; transcript_id "G1818.59"; exon_number "14"; uniq_trans_id "G1818.59";
NC_042997.1	PBRI	exon	80186121	80186199	.	-	.	gene_id "LOC115209152"; ID ""; gene_name "LOC115209152"; transcript_id "G1818.59"; exon_number "13"; uniq_trans_id "G1818.59";
NC_042997.1	PBRI	exon	80198420	80198554	.	-	.	gene_id "LOC115209152"; ID ""; gene_name "LOC115209152"; transcript_id "G1818.59"; exon_number "12"; uniq_trans_id "G1818.59";
NC_042997.1	PBRI	exon	80212432	80212530	.	-	.	gene_id "LOC115209152"; ID ""; gene_name "LOC115209152"; transcript_id "G1818.59"; exon_number "11"; uniq_trans_id "G1818.59";
NC_042997.1	PBRI	exon	80212919	80213058	.	-	.	gene_id "LOC115209152"; ID ""; gene_name "LOC115209152"; transcript_id "G1818.59"; exon_number "10"; uniq_trans_id "G1818.59";
NC_042997.1	PBRI	exon	80224475	80224655	.	-	.	gene_id "LOC115209152"; ID ""; gene_name "LOC115209152"; transcript_id "G1818.59"; exon_number "9"; uniq_trans_id "G1818.59";
NC_042997.1	PBRI	exon	80229484	80229601	.	-	.	gene_id "LOC115209152"; ID ""; gene_name "LOC115209152"; transcript_id "G1818.59"; exon_number "8"; uniq_trans_id "G1818.59";
NC_042997.1	PBRI	exon	80237340	80237510	.	-	.	gene_id "LOC115209152"; ID ""; gene_name "LOC115209152"; transcript_id "G1818.59"; exon_number "7"; uniq_trans_id "G1818.59";
NC_042997.1	PBRI	exon	80241116	80241218	.	-	.	gene_id "LOC115209152"; ID ""; gene_name "LOC115209152"; transcript_id "G1818.59"; exon_number "6"; uniq_trans_id "G1818.59";
NC_042997.1	PBRI	exon	80255839	80255943	.	-	.	gene_id "LOC115209152"; ID ""; gene_name "LOC115209152"; transcript_id "G1818.59"; exon_number "5"; uniq_trans_id "G1818.59";
NC_042997.1	PBRI	exon	80300585	80300754	.	-	.	gene_id "LOC115209152"; ID ""; gene_name "LOC115209152"; transcript_id "G1818.59"; exon_number "4"; uniq_trans_id "G1818.59";
NC_042997.1	PBRI	exon	80314850	80315015	.	-	.	gene_id "LOC115209152"; ID ""; gene_name "LOC115209152"; transcript_id "G1818.59"; exon_number "3"; uniq_trans_id "G1818.59";
NC_042997.1	PBRI	exon	80367881	80368351	.	-	.	gene_id "LOC115209152"; ID ""; gene_name "LOC115209152"; transcript_id "G1818.59"; exon_number "2"; uniq_trans_id "G1818.59";
NC_042997.1	PBRI	exon	80397083	80397436	.	-	.	gene_id "LOC115209152"; ID ""; gene_name "LOC115209152"; transcript_id "G1818.59"; exon_number "1"; uniq_trans_id "G1818.59";
NC_042997.1	PBRI	transcript	80181985	80793062	.	-	.	gene_id "LOC115209152"; ID ""; gene_name "LOC115209152"; transcript_id "G1818.61"; uniq_trans_id "G1818.61";
NC_042997.1	PBRI	exon	80181985	80183336	.	-	.	gene_id "LOC115209152"; ID ""; gene_name "LOC115209152"; transcript_id "G1818.61"; exon_number "16"; uniq_trans_id "G1818.61";
NC_042997.1	PBRI	exon	80186121	80186199	.	-	.	gene_id "LOC115209152"; ID ""; gene_name "LOC115209152"; transcript_id "G1818.61"; exon_number "15"; uniq_trans_id "G1818.61";
NC_042997.1	PBRI	exon	80212432	80212530	.	-	.	gene_id "LOC115209152"; ID ""; gene_name "LOC115209152"; transcript_id "G1818.61"; exon_number "14"; uniq_trans_id "G1818.61";
NC_042997.1	PBRI	exon	80212919	80213058	.	-	.	gene_id "LOC115209152"; ID ""; gene_name "LOC115209152"; transcript_id "G1818.61"; exon_number "13"; uniq_trans_id "G1818.61";
NC_042997.1	PBRI	exon	80224475	80224655	.	-	.	gene_id "LOC115209152"; ID ""; gene_name "LOC115209152"; transcript_id "G1818.61"; exon_number "12"; uniq_trans_id "G1818.61";
NC_042997.1	PBRI	exon	80229484	80229601	.	-	.	gene_id "LOC115209152"; ID ""; gene_name "LOC115209152"; transcript_id "G1818.61"; exon_number "11"; uniq_trans_id "G1818.61";
NC_042997.1	PBRI	exon	80237340	80237510	.	-	.	gene_id "LOC115209152"; ID ""; gene_name "LOC115209152"; transcript_id "G1818.61"; exon_number "10"; uniq_trans_id "G1818.61";
NC_042997.1	PBRI	exon	80241116	80241218	.	-	.	gene_id "LOC115209152"; ID ""; gene_name "LOC115209152"; transcript_id "G1818.61"; exon_number "9"; uniq_trans_id "G1818.61";
NC_042997.1	PBRI	exon	80255839	80255943	.	-	.	gene_id "LOC115209152"; ID ""; gene_name "LOC115209152"; transcript_id "G1818.61"; exon_number "8"; uniq_trans_id "G1818.61";
NC_042997.1	PBRI	exon	80300585	80300754	.	-	.	gene_id "LOC115209152"; ID ""; gene_name "LOC115209152"; transcript_id "G1818.61"; exon_number "7"; uniq_trans_id "G1818.61";
NC_042997.1	PBRI	exon	80314850	80315015	.	-	.	gene_id "LOC115209152"; ID ""; gene_name "LOC115209152"; transcript_id "G1818.61"; exon_number "6"; uniq_trans_id "G1818.61";
NC_042997.1	PBRI	exon	80367881	80368351	.	-	.	gene_id "LOC115209152"; ID ""; gene_name "LOC115209152"; transcript_id "G1818.61"; exon_number "5"; uniq_trans_id "G1818.61";
NC_042997.1	PBRI	exon	80494065	80494168	.	-	.	gene_id "LOC115209152"; ID ""; gene_name "LOC115209152"; transcript_id "G1818.61"; exon_number "4"; uniq_trans_id "G1818.61";
NC_042997.1	PBRI	exon	80586510	80586558	.	-	.	gene_id "LOC115209152"; ID ""; gene_name "LOC115209152"; transcript_id "G1818.61"; exon_number "3"; uniq_trans_id "G1818.61";
NC_042997.1	PBRI	exon	80654996	80655047	.	-	.	gene_id "LOC115209152"; ID ""; gene_name "LOC115209152"; transcript_id "G1818.61"; exon_number "2"; uniq_trans_id "G1818.61";
NC_042997.1	PBRI	exon	80793037	80793062	.	-	.	gene_id "LOC115209152"; ID ""; gene_name "LOC115209152"; transcript_id "G1818.61"; exon_number "1"; uniq_trans_id "G1818.61";
NC_042997.1	PBRI	transcript	80183020	80397450	.	-	.	gene_id "LOC115209152"; ID ""; gene_name "LOC115209152"; transcript_id "G1818.83"; uniq_trans_id "G1818.83";
NC_042997.1	PBRI	exon	80183020	80183336	.	-	.	gene_id "LOC115209152"; ID ""; gene_name "LOC115209152"; transcript_id "G1818.83"; exon_number "14"; uniq_trans_id "G1818.83";
NC_042997.1	PBRI	exon	80186121	80186199	.	-	.	gene_id "LOC115209152"; ID ""; gene_name "LOC115209152"; transcript_id "G1818.83"; exon_number "13"; uniq_trans_id "G1818.83";
NC_042997.1	PBRI	exon	80198420	80198554	.	-	.	gene_id "LOC115209152"; ID ""; gene_name "LOC115209152"; transcript_id "G1818.83"; exon_number "12"; uniq_trans_id "G1818.83";
NC_042997.1	PBRI	exon	80212432	80212530	.	-	.	gene_id "LOC115209152"; ID ""; gene_name "LOC115209152"; transcript_id "G1818.83"; exon_number "11"; uniq_trans_id "G1818.83";
NC_042997.1	PBRI	exon	80212919	80213058	.	-	.	gene_id "LOC115209152"; ID ""; gene_name "LOC115209152"; transcript_id "G1818.83"; exon_number "10"; uniq_trans_id "G1818.83";
NC_042997.1	PBRI	exon	80224475	80224655	.	-	.	gene_id "LOC115209152"; ID ""; gene_name "LOC115209152"; transcript_id "G1818.83"; exon_number "9"; uniq_trans_id "G1818.83";
NC_042997.1	PBRI	exon	80229484	80229601	.	-	.	gene_id "LOC115209152"; ID ""; gene_name "LOC115209152"; transcript_id "G1818.83"; exon_number "8"; uniq_trans_id "G1818.83";
NC_042997.1	PBRI	exon	80237340	80237510	.	-	.	gene_id "LOC115209152"; ID ""; gene_name "LOC115209152"; transcript_id "G1818.83"; exon_number "7"; uniq_trans_id "G1818.83";
NC_042997.1	PBRI	exon	80241116	80241218	.	-	.	gene_id "LOC115209152"; ID ""; gene_name "LOC115209152"; transcript_id "G1818.83"; exon_number "6"; uniq_trans_id "G1818.83";
NC_042997.1	PBRI	exon	80255839	80255943	.	-	.	gene_id "LOC115209152"; ID ""; gene_name "LOC115209152"; transcript_id "G1818.83"; exon_number "5"; uniq_trans_id "G1818.83";
NC_042997.1	PBRI	exon	80300585	80300754	.	-	.	gene_id "LOC115209152"; ID ""; gene_name "LOC115209152"; transcript_id "G1818.83"; exon_number "4"; uniq_trans_id "G1818.83";
NC_042997.1	PBRI	exon	80314850	80315015	.	-	.	gene_id "LOC115209152"; ID ""; gene_name "LOC115209152"; transcript_id "G1818.83"; exon_number "3"; uniq_trans_id "G1818.83";
NC_042997.1	PBRI	exon	80367881	80368351	.	-	.	gene_id "LOC115209152"; ID ""; gene_name "LOC115209152"; transcript_id "G1818.83"; exon_number "2"; uniq_trans_id "G1818.83";
NC_042997.1	PBRI	exon	80397083	80397450	.	-	.	gene_id "LOC115209152"; ID ""; gene_name "LOC115209152"; transcript_id "G1818.83"; exon_number "1"; uniq_trans_id "G1818.83";
NC_042997.1	PBRI	transcript	80183024	80397459	.	-	.	gene_id "LOC115209152"; ID ""; gene_name "LOC115209152"; transcript_id "G1818.85"; uniq_trans_id "G1818.85";
NC_042997.1	PBRI	exon	80183024	80183336	.	-	.	gene_id "LOC115209152"; ID ""; gene_name "LOC115209152"; transcript_id "G1818.85"; exon_number "14"; uniq_trans_id "G1818.85";
NC_042997.1	PBRI	exon	80186121	80186199	.	-	.	gene_id "LOC115209152"; ID ""; gene_name "LOC115209152"; transcript_id "G1818.85"; exon_number "13"; uniq_trans_id "G1818.85";
NC_042997.1	PBRI	exon	80195629	80195760	.	-	.	gene_id "LOC115209152"; ID ""; gene_name "LOC115209152"; transcript_id "G1818.85"; exon_number "12"; uniq_trans_id "G1818.85";
NC_042997.1	PBRI	exon	80212432	80212530	.	-	.	gene_id "LOC115209152"; ID ""; gene_name "LOC115209152"; transcript_id "G1818.85"; exon_number "11"; uniq_trans_id "G1818.85";
NC_042997.1	PBRI	exon	80212919	80213058	.	-	.	gene_id "LOC115209152"; ID ""; gene_name "LOC115209152"; transcript_id "G1818.85"; exon_number "10"; uniq_trans_id "G1818.85";
NC_042997.1	PBRI	exon	80224475	80224655	.	-	.	gene_id "LOC115209152"; ID ""; gene_name "LOC115209152"; transcript_id "G1818.85"; exon_number "9"; uniq_trans_id "G1818.85";
NC_042997.1	PBRI	exon	80229484	80229601	.	-	.	gene_id "LOC115209152"; ID ""; gene_name "LOC115209152"; transcript_id "G1818.85"; exon_number "8"; uniq_trans_id "G1818.85";
NC_042997.1	PBRI	exon	80237340	80237510	.	-	.	gene_id "LOC115209152"; ID ""; gene_name "LOC115209152"; transcript_id "G1818.85"; exon_number "7"; uniq_trans_id "G1818.85";
NC_042997.1	PBRI	exon	80241116	80241218	.	-	.	gene_id "LOC115209152"; ID ""; gene_name "LOC115209152"; transcript_id "G1818.85"; exon_number "6"; uniq_trans_id "G1818.85";
NC_042997.1	PBRI	exon	80255839	80255943	.	-	.	gene_id "LOC115209152"; ID ""; gene_name "LOC115209152"; transcript_id "G1818.85"; exon_number "5"; uniq_trans_id "G1818.85";
NC_042997.1	PBRI	exon	80300585	80300754	.	-	.	gene_id "LOC115209152"; ID ""; gene_name "LOC115209152"; transcript_id "G1818.85"; exon_number "4"; uniq_trans_id "G1818.85";
NC_042997.1	PBRI	exon	80314850	80315015	.	-	.	gene_id "LOC115209152"; ID ""; gene_name "LOC115209152"; transcript_id "G1818.85"; exon_number "3"; uniq_trans_id "G1818.85";
NC_042997.1	PBRI	exon	80367877	80368351	.	-	.	gene_id "LOC115209152"; ID ""; gene_name "LOC115209152"; transcript_id "G1818.85"; exon_number "2"; uniq_trans_id "G1818.85";
NC_042997.1	PBRI	exon	80397083	80397459	.	-	.	gene_id "LOC115209152"; ID ""; gene_name "LOC115209152"; transcript_id "G1818.85"; exon_number "1"; uniq_trans_id "G1818.85";
NC_042997.1	PBRI	transcript	80183024	80793093	.	-	.	gene_id "LOC115209152"; ID ""; gene_name "LOC115209152"; transcript_id "G1818.88"; uniq_trans_id "G1818.88";
NC_042997.1	PBRI	exon	80183024	80183336	.	-	.	gene_id "LOC115209152"; ID ""; gene_name "LOC115209152"; transcript_id "G1818.88"; exon_number "17"; uniq_trans_id "G1818.88";
NC_042997.1	PBRI	exon	80186121	80186199	.	-	.	gene_id "LOC115209152"; ID ""; gene_name "LOC115209152"; transcript_id "G1818.88"; exon_number "16"; uniq_trans_id "G1818.88";
NC_042997.1	PBRI	exon	80195629	80195760	.	-	.	gene_id "LOC115209152"; ID ""; gene_name "LOC115209152"; transcript_id "G1818.88"; exon_number "15"; uniq_trans_id "G1818.88";
NC_042997.1	PBRI	exon	80212432	80212530	.	-	.	gene_id "LOC115209152"; ID ""; gene_name "LOC115209152"; transcript_id "G1818.88"; exon_number "14"; uniq_trans_id "G1818.88";
NC_042997.1	PBRI	exon	80212919	80213058	.	-	.	gene_id "LOC115209152"; ID ""; gene_name "LOC115209152"; transcript_id "G1818.88"; exon_number "13"; uniq_trans_id "G1818.88";
NC_042997.1	PBRI	exon	80224475	80224655	.	-	.	gene_id "LOC115209152"; ID ""; gene_name "LOC115209152"; transcript_id "G1818.88"; exon_number "12"; uniq_trans_id "G1818.88";
NC_042997.1	PBRI	exon	80229484	80229601	.	-	.	gene_id "LOC115209152"; ID ""; gene_name "LOC115209152"; transcript_id "G1818.88"; exon_number "11"; uniq_trans_id "G1818.88";
NC_042997.1	PBRI	exon	80237340	80237510	.	-	.	gene_id "LOC115209152"; ID ""; gene_name "LOC115209152"; transcript_id "G1818.88"; exon_number "10"; uniq_trans_id "G1818.88";
NC_042997.1	PBRI	exon	80241116	80241218	.	-	.	gene_id "LOC115209152"; ID ""; gene_name "LOC115209152"; transcript_id "G1818.88"; exon_number "9"; uniq_trans_id "G1818.88";
NC_042997.1	PBRI	exon	80255839	80255943	.	-	.	gene_id "LOC115209152"; ID ""; gene_name "LOC115209152"; transcript_id "G1818.88"; exon_number "8"; uniq_trans_id "G1818.88";
NC_042997.1	PBRI	exon	80300585	80300754	.	-	.	gene_id "LOC115209152"; ID ""; gene_name "LOC115209152"; transcript_id "G1818.88"; exon_number "7"; uniq_trans_id "G1818.88";
NC_042997.1	PBRI	exon	80314850	80315015	.	-	.	gene_id "LOC115209152"; ID ""; gene_name "LOC115209152"; transcript_id "G1818.88"; exon_number "6"; uniq_trans_id "G1818.88";
NC_042997.1	PBRI	exon	80367881	80368351	.	-	.	gene_id "LOC115209152"; ID ""; gene_name "LOC115209152"; transcript_id "G1818.88"; exon_number "5"; uniq_trans_id "G1818.88";
NC_042997.1	PBRI	exon	80494065	80494168	.	-	.	gene_id "LOC115209152"; ID ""; gene_name "LOC115209152"; transcript_id "G1818.88"; exon_number "4"; uniq_trans_id "G1818.88";
NC_042997.1	PBRI	exon	80586510	80586558	.	-	.	gene_id "LOC115209152"; ID ""; gene_name "LOC115209152"; transcript_id "G1818.88"; exon_number "3"; uniq_trans_id "G1818.88";
NC_042997.1	PBRI	exon	80654996	80655047	.	-	.	gene_id "LOC115209152"; ID ""; gene_name "LOC115209152"; transcript_id "G1818.88"; exon_number "2"; uniq_trans_id "G1818.88";
NC_042997.1	PBRI	exon	80793037	80793093	.	-	.	gene_id "LOC115209152"; ID ""; gene_name "LOC115209152"; transcript_id "G1818.88"; exon_number "1"; uniq_trans_id "G1818.88";
NC_042997.1	PBRI	transcript	80183024	80793066	.	-	.	gene_id "LOC115209152"; ID ""; gene_name "LOC115209152"; transcript_id "G1818.91"; uniq_trans_id "G1818.91";
NC_042997.1	PBRI	exon	80183024	80183336	.	-	.	gene_id "LOC115209152"; ID ""; gene_name "LOC115209152"; transcript_id "G1818.91"; exon_number "16"; uniq_trans_id "G1818.91";
NC_042997.1	PBRI	exon	80186121	80186199	.	-	.	gene_id "LOC115209152"; ID ""; gene_name "LOC115209152"; transcript_id "G1818.91"; exon_number "15"; uniq_trans_id "G1818.91";
NC_042997.1	PBRI	exon	80198420	80198554	.	-	.	gene_id "LOC115209152"; ID ""; gene_name "LOC115209152"; transcript_id "G1818.91"; exon_number "14"; uniq_trans_id "G1818.91";
NC_042997.1	PBRI	exon	80212432	80212530	.	-	.	gene_id "LOC115209152"; ID ""; gene_name "LOC115209152"; transcript_id "G1818.91"; exon_number "13"; uniq_trans_id "G1818.91";
NC_042997.1	PBRI	exon	80212919	80213058	.	-	.	gene_id "LOC115209152"; ID ""; gene_name "LOC115209152"; transcript_id "G1818.91"; exon_number "12"; uniq_trans_id "G1818.91";
NC_042997.1	PBRI	exon	80224475	80224655	.	-	.	gene_id "LOC115209152"; ID ""; gene_name "LOC115209152"; transcript_id "G1818.91"; exon_number "11"; uniq_trans_id "G1818.91";
NC_042997.1	PBRI	exon	80229484	80229601	.	-	.	gene_id "LOC115209152"; ID ""; gene_name "LOC115209152"; transcript_id "G1818.91"; exon_number "10"; uniq_trans_id "G1818.91";
NC_042997.1	PBRI	exon	80237340	80237510	.	-	.	gene_id "LOC115209152"; ID ""; gene_name "LOC115209152"; transcript_id "G1818.91"; exon_number "9"; uniq_trans_id "G1818.91";
NC_042997.1	PBRI	exon	80241116	80241218	.	-	.	gene_id "LOC115209152"; ID ""; gene_name "LOC115209152"; transcript_id "G1818.91"; exon_number "8"; uniq_trans_id "G1818.91";
NC_042997.1	PBRI	exon	80255839	80255943	.	-	.	gene_id "LOC115209152"; ID ""; gene_name "LOC115209152"; transcript_id "G1818.91"; exon_number "7"; uniq_trans_id "G1818.91";
NC_042997.1	PBRI	exon	80300585	80300754	.	-	.	gene_id "LOC115209152"; ID ""; gene_name "LOC115209152"; transcript_id "G1818.91"; exon_number "6"; uniq_trans_id "G1818.91";
NC_042997.1	PBRI	exon	80314850	80315015	.	-	.	gene_id "LOC115209152"; ID ""; gene_name "LOC115209152"; transcript_id "G1818.91"; exon_number "5"; uniq_trans_id "G1818.91";
NC_042997.1	PBRI	exon	80367881	80368351	.	-	.	gene_id "LOC115209152"; ID ""; gene_name "LOC115209152"; transcript_id "G1818.91"; exon_number "4"; uniq_trans_id "G1818.91";
NC_042997.1	PBRI	exon	80494065	80494168	.	-	.	gene_id "LOC115209152"; ID ""; gene_name "LOC115209152"; transcript_id "G1818.91"; exon_number "3"; uniq_trans_id "G1818.91";
NC_042997.1	PBRI	exon	80654996	80655047	.	-	.	gene_id "LOC115209152"; ID ""; gene_name "LOC115209152"; transcript_id "G1818.91"; exon_number "2"; uniq_trans_id "G1818.91";
NC_042997.1	PBRI	exon	80793037	80793066	.	-	.	gene_id "LOC115209152"; ID ""; gene_name "LOC115209152"; transcript_id "G1818.91"; exon_number "1"; uniq_trans_id "G1818.91";
NC_042997.1	PBRI	transcript	80183031	80792256	.	-	.	gene_id "LOC115209152"; ID ""; gene_name "LOC115209152"; transcript_id "G1818.93"; uniq_trans_id "G1818.93";
NC_042997.1	PBRI	exon	80183031	80183336	.	-	.	gene_id "LOC115209152"; ID ""; gene_name "LOC115209152"; transcript_id "G1818.93"; exon_number "17"; uniq_trans_id "G1818.93";
NC_042997.1	PBRI	exon	80186121	80186199	.	-	.	gene_id "LOC115209152"; ID ""; gene_name "LOC115209152"; transcript_id "G1818.93"; exon_number "16"; uniq_trans_id "G1818.93";
NC_042997.1	PBRI	exon	80198420	80198554	.	-	.	gene_id "LOC115209152"; ID ""; gene_name "LOC115209152"; transcript_id "G1818.93"; exon_number "15"; uniq_trans_id "G1818.93";
NC_042997.1	PBRI	exon	80212432	80212530	.	-	.	gene_id "LOC115209152"; ID ""; gene_name "LOC115209152"; transcript_id "G1818.93"; exon_number "14"; uniq_trans_id "G1818.93";
NC_042997.1	PBRI	exon	80212919	80213058	.	-	.	gene_id "LOC115209152"; ID ""; gene_name "LOC115209152"; transcript_id "G1818.93"; exon_number "13"; uniq_trans_id "G1818.93";
NC_042997.1	PBRI	exon	80224475	80224655	.	-	.	gene_id "LOC115209152"; ID ""; gene_name "LOC115209152"; transcript_id "G1818.93"; exon_number "12"; uniq_trans_id "G1818.93";
NC_042997.1	PBRI	exon	80229484	80229601	.	-	.	gene_id "LOC115209152"; ID ""; gene_name "LOC115209152"; transcript_id "G1818.93"; exon_number "11"; uniq_trans_id "G1818.93";
NC_042997.1	PBRI	exon	80237340	80237510	.	-	.	gene_id "LOC115209152"; ID ""; gene_name "LOC115209152"; transcript_id "G1818.93"; exon_number "10"; uniq_trans_id "G1818.93";
NC_042997.1	PBRI	exon	80241116	80241218	.	-	.	gene_id "LOC115209152"; ID ""; gene_name "LOC115209152"; transcript_id "G1818.93"; exon_number "9"; uniq_trans_id "G1818.93";
NC_042997.1	PBRI	exon	80255839	80255943	.	-	.	gene_id "LOC115209152"; ID ""; gene_name "LOC115209152"; transcript_id "G1818.93"; exon_number "8"; uniq_trans_id "G1818.93";
NC_042997.1	PBRI	exon	80300585	80300754	.	-	.	gene_id "LOC115209152"; ID ""; gene_name "LOC115209152"; transcript_id "G1818.93"; exon_number "7"; uniq_trans_id "G1818.93";
NC_042997.1	PBRI	exon	80314850	80315015	.	-	.	gene_id "LOC115209152"; ID ""; gene_name "LOC115209152"; transcript_id "G1818.93"; exon_number "6"; uniq_trans_id "G1818.93";
NC_042997.1	PBRI	exon	80367877	80368351	.	-	.	gene_id "LOC115209152"; ID ""; gene_name "LOC115209152"; transcript_id "G1818.93"; exon_number "5"; uniq_trans_id "G1818.93";
NC_042997.1	PBRI	exon	80494065	80494168	.	-	.	gene_id "LOC115209152"; ID ""; gene_name "LOC115209152"; transcript_id "G1818.93"; exon_number "4"; uniq_trans_id "G1818.93";
NC_042997.1	PBRI	exon	80586510	80586558	.	-	.	gene_id "LOC115209152"; ID ""; gene_name "LOC115209152"; transcript_id "G1818.93"; exon_number "3"; uniq_trans_id "G1818.93";
NC_042997.1	PBRI	exon	80654996	80655047	.	-	.	gene_id "LOC115209152"; ID ""; gene_name "LOC115209152"; transcript_id "G1818.93"; exon_number "2"; uniq_trans_id "G1818.93";
NC_042997.1	PBRI	exon	80792208	80792256	.	-	.	gene_id "LOC115209152"; ID ""; gene_name "LOC115209152"; transcript_id "G1818.93"; exon_number "1"; uniq_trans_id "G1818.93";
NC_042997.1	PBRI	transcript	80183031	80793087	.	-	.	gene_id "LOC115209152"; ID ""; gene_name "LOC115209152"; transcript_id "G1818.94"; uniq_trans_id "G1818.94";
NC_042997.1	PBRI	exon	80183031	80183336	.	-	.	gene_id "LOC115209152"; ID ""; gene_name "LOC115209152"; transcript_id "G1818.94"; exon_number "17"; uniq_trans_id "G1818.94";
NC_042997.1	PBRI	exon	80186121	80186199	.	-	.	gene_id "LOC115209152"; ID ""; gene_name "LOC115209152"; transcript_id "G1818.94"; exon_number "16"; uniq_trans_id "G1818.94";
NC_042997.1	PBRI	exon	80198420	80198554	.	-	.	gene_id "LOC115209152"; ID ""; gene_name "LOC115209152"; transcript_id "G1818.94"; exon_number "15"; uniq_trans_id "G1818.94";
NC_042997.1	PBRI	exon	80212432	80212530	.	-	.	gene_id "LOC115209152"; ID ""; gene_name "LOC115209152"; transcript_id "G1818.94"; exon_number "14"; uniq_trans_id "G1818.94";
NC_042997.1	PBRI	exon	80212919	80213058	.	-	.	gene_id "LOC115209152"; ID ""; gene_name "LOC115209152"; transcript_id "G1818.94"; exon_number "13"; uniq_trans_id "G1818.94";
NC_042997.1	PBRI	exon	80224475	80224655	.	-	.	gene_id "LOC115209152"; ID ""; gene_name "LOC115209152"; transcript_id "G1818.94"; exon_number "12"; uniq_trans_id "G1818.94";
NC_042997.1	PBRI	exon	80229484	80229601	.	-	.	gene_id "LOC115209152"; ID ""; gene_name "LOC115209152"; transcript_id "G1818.94"; exon_number "11"; uniq_trans_id "G1818.94";
NC_042997.1	PBRI	exon	80237340	80237510	.	-	.	gene_id "LOC115209152"; ID ""; gene_name "LOC115209152"; transcript_id "G1818.94"; exon_number "10"; uniq_trans_id "G1818.94";
NC_042997.1	PBRI	exon	80241116	80241218	.	-	.	gene_id "LOC115209152"; ID ""; gene_name "LOC115209152"; transcript_id "G1818.94"; exon_number "9"; uniq_trans_id "G1818.94";
NC_042997.1	PBRI	exon	80255839	80255943	.	-	.	gene_id "LOC115209152"; ID ""; gene_name "LOC115209152"; transcript_id "G1818.94"; exon_number "8"; uniq_trans_id "G1818.94";
NC_042997.1	PBRI	exon	80300585	80300754	.	-	.	gene_id "LOC115209152"; ID ""; gene_name "LOC115209152"; transcript_id "G1818.94"; exon_number "7"; uniq_trans_id "G1818.94";
NC_042997.1	PBRI	exon	80314850	80315015	.	-	.	gene_id "LOC115209152"; ID ""; gene_name "LOC115209152"; transcript_id "G1818.94"; exon_number "6"; uniq_trans_id "G1818.94";
NC_042997.1	PBRI	exon	80367881	80368351	.	-	.	gene_id "LOC115209152"; ID ""; gene_name "LOC115209152"; transcript_id "G1818.94"; exon_number "5"; uniq_trans_id "G1818.94";
NC_042997.1	PBRI	exon	80494065	80494168	.	-	.	gene_id "LOC115209152"; ID ""; gene_name "LOC115209152"; transcript_id "G1818.94"; exon_number "4"; uniq_trans_id "G1818.94";
NC_042997.1	PBRI	exon	80586510	80586558	.	-	.	gene_id "LOC115209152"; ID ""; gene_name "LOC115209152"; transcript_id "G1818.94"; exon_number "3"; uniq_trans_id "G1818.94";
NC_042997.1	PBRI	exon	80654996	80655067	.	-	.	gene_id "LOC115209152"; ID ""; gene_name "LOC115209152"; transcript_id "G1818.94"; exon_number "2"; uniq_trans_id "G1818.94";
NC_042997.1	PBRI	exon	80793037	80793087	.	-	.	gene_id "LOC115209152"; ID ""; gene_name "LOC115209152"; transcript_id "G1818.94"; exon_number "1"; uniq_trans_id "G1818.94";
NC_042997.1	Gnomon	transcript	80180631	80793089	.	-	.	gene_id "LOC115209152"; ID "XM_029777370.2"; gene_name "LOC115209152"; transcript_id "XM_029777370.2";
NC_042997.1	Gnomon	CDS	80183281	80183336	.	-	2	gene_id "LOC115209152"; db_xref "GeneID:115209152"; gbkey "CDS"; gene "LOC115209152"; ID ""; gene_name "LOC115209152"; transcript_id "XM_029777370.2"; product "polypeptide N-acetylgalactosaminyltransferase 1 isoform X2"; protein_id "XP_029633230.1"; exon_number "20";
NC_042997.1	Gnomon	CDS	80186121	80186199	.	-	0	gene_id "LOC115209152"; db_xref "GeneID:115209152"; gbkey "CDS"; gene "LOC115209152"; ID ""; gene_name "LOC115209152"; transcript_id "XM_029777370.2"; product "polypeptide N-acetylgalactosaminyltransferase 1 isoform X2"; protein_id "XP_029633230.1"; exon_number "19";
NC_042997.1	Gnomon	CDS	80198420	80198554	.	-	0	gene_id "LOC115209152"; db_xref "GeneID:115209152"; gbkey "CDS"; gene "LOC115209152"; ID ""; gene_name "LOC115209152"; transcript_id "XM_029777370.2"; product "polypeptide N-acetylgalactosaminyltransferase 1 isoform X2"; protein_id "XP_029633230.1"; exon_number "18";
NC_042997.1	Gnomon	CDS	80212432	80212530	.	-	0	gene_id "LOC115209152"; db_xref "GeneID:115209152"; gbkey "CDS"; gene "LOC115209152"; ID ""; gene_name "LOC115209152"; transcript_id "XM_029777370.2"; product "polypeptide N-acetylgalactosaminyltransferase 1 isoform X2"; protein_id "XP_029633230.1"; exon_number "17";
NC_042997.1	Gnomon	CDS	80212919	80213058	.	-	2	gene_id "LOC115209152"; db_xref "GeneID:115209152"; gbkey "CDS"; gene "LOC115209152"; ID ""; gene_name "LOC115209152"; transcript_id "XM_029777370.2"; product "polypeptide N-acetylgalactosaminyltransferase 1 isoform X2"; protein_id "XP_029633230.1"; exon_number "16";
NC_042997.1	Gnomon	CDS	80224475	80224655	.	-	0	gene_id "LOC115209152"; db_xref "GeneID:115209152"; gbkey "CDS"; gene "LOC115209152"; ID ""; gene_name "LOC115209152"; transcript_id "XM_029777370.2"; product "polypeptide N-acetylgalactosaminyltransferase 1 isoform X2"; protein_id "XP_029633230.1"; exon_number "15";
NC_042997.1	Gnomon	CDS	80229484	80229601	.	-	1	gene_id "LOC115209152"; db_xref "GeneID:115209152"; gbkey "CDS"; gene "LOC115209152"; ID ""; gene_name "LOC115209152"; transcript_id "XM_029777370.2"; product "polypeptide N-acetylgalactosaminyltransferase 1 isoform X2"; protein_id "XP_029633230.1"; exon_number "14";
NC_042997.1	Gnomon	CDS	80237340	80237510	.	-	1	gene_id "LOC115209152"; db_xref "GeneID:115209152"; gbkey "CDS"; gene "LOC115209152"; ID ""; gene_name "LOC115209152"; transcript_id "XM_029777370.2"; product "polypeptide N-acetylgalactosaminyltransferase 1 isoform X2"; protein_id "XP_029633230.1"; exon_number "13";
NC_042997.1	Gnomon	CDS	80241116	80241218	.	-	2	gene_id "LOC115209152"; db_xref "GeneID:115209152"; gbkey "CDS"; gene "LOC115209152"; ID ""; gene_name "LOC115209152"; transcript_id "XM_029777370.2"; product "polypeptide N-acetylgalactosaminyltransferase 1 isoform X2"; protein_id "XP_029633230.1"; exon_number "12";
NC_042997.1	Gnomon	CDS	80255839	80255943	.	-	2	gene_id "LOC115209152"; db_xref "GeneID:115209152"; gbkey "CDS"; gene "LOC115209152"; ID ""; gene_name "LOC115209152"; transcript_id "XM_029777370.2"; product "polypeptide N-acetylgalactosaminyltransferase 1 isoform X2"; protein_id "XP_029633230.1"; exon_number "11";
NC_042997.1	Gnomon	CDS	80300585	80300754	.	-	1	gene_id "LOC115209152"; db_xref "GeneID:115209152"; gbkey "CDS"; gene "LOC115209152"; ID ""; gene_name "LOC115209152"; transcript_id "XM_029777370.2"; product "polypeptide N-acetylgalactosaminyltransferase 1 isoform X2"; protein_id "XP_029633230.1"; exon_number "10";
NC_042997.1	Gnomon	CDS	80314850	80315015	.	-	2	gene_id "LOC115209152"; db_xref "GeneID:115209152"; gbkey "CDS"; gene "LOC115209152"; ID ""; gene_name "LOC115209152"; transcript_id "XM_029777370.2"; product "polypeptide N-acetylgalactosaminyltransferase 1 isoform X2"; protein_id "XP_029633230.1"; exon_number "9";
NC_042997.1	Gnomon	CDS	80335779	80335805	.	-	2	gene_id "LOC115209152"; db_xref "GeneID:115209152"; gbkey "CDS"; gene "LOC115209152"; ID ""; gene_name "LOC115209152"; transcript_id "XM_029777370.2"; product "polypeptide N-acetylgalactosaminyltransferase 1 isoform X2"; protein_id "XP_029633230.1"; exon_number "8";
NC_042997.1	Gnomon	CDS	80353979	80354008	.	-	2	gene_id "LOC115209152"; db_xref "GeneID:115209152"; gbkey "CDS"; gene "LOC115209152"; ID ""; gene_name "LOC115209152"; transcript_id "XM_029777370.2"; product "polypeptide N-acetylgalactosaminyltransferase 1 isoform X2"; protein_id "XP_029633230.1"; exon_number "7";
NC_042997.1	Gnomon	CDS	80362007	80362015	.	-	2	gene_id "LOC115209152"; db_xref "GeneID:115209152"; gbkey "CDS"; gene "LOC115209152"; ID ""; gene_name "LOC115209152"; transcript_id "XM_029777370.2"; product "polypeptide N-acetylgalactosaminyltransferase 1 isoform X2"; protein_id "XP_029633230.1"; exon_number "6";
NC_042997.1	Gnomon	CDS	80367881	80368130	.	-	0	gene_id "LOC115209152"; db_xref "GeneID:115209152"; gbkey "CDS"; gene "LOC115209152"; ID ""; gene_name "LOC115209152"; transcript_id "XM_029777370.2"; product "polypeptide N-acetylgalactosaminyltransferase 1 isoform X2"; protein_id "XP_029633230.1"; exon_number "5";
NC_042997.1	Gnomon	exon	80180631	80183336	.	-	.	gene_id "LOC115209152"; db_xref "GeneID:115209152"; gbkey "mRNA"; gene "LOC115209152"; ID ""; gene_name "LOC115209152"; transcript_id "XM_029777370.2"; product "polypeptide N-acetylgalactosaminyltransferase 1, transcript variant X2"; exon_number "20"; model_evidence "Supporting evidence includes similarity to: 8 Proteins, and 100% coverage of the annotated genomic feature by RNAseq alignments, including 9 samples with support for all annotated introns";
NC_042997.1	Gnomon	exon	80186121	80186199	.	-	.	gene_id "LOC115209152"; db_xref "GeneID:115209152"; gbkey "mRNA"; gene "LOC115209152"; ID ""; gene_name "LOC115209152"; transcript_id "XM_029777370.2"; product "polypeptide N-acetylgalactosaminyltransferase 1, transcript variant X2"; exon_number "19"; model_evidence "Supporting evidence includes similarity to: 8 Proteins, and 100% coverage of the annotated genomic feature by RNAseq alignments, including 9 samples with support for all annotated introns";
NC_042997.1	Gnomon	exon	80198420	80198554	.	-	.	gene_id "LOC115209152"; db_xref "GeneID:115209152"; gbkey "mRNA"; gene "LOC115209152"; ID ""; gene_name "LOC115209152"; transcript_id "XM_029777370.2"; product "polypeptide N-acetylgalactosaminyltransferase 1, transcript variant X2"; exon_number "18"; model_evidence "Supporting evidence includes similarity to: 8 Proteins, and 100% coverage of the annotated genomic feature by RNAseq alignments, including 9 samples with support for all annotated introns";
NC_042997.1	Gnomon	exon	80212432	80212530	.	-	.	gene_id "LOC115209152"; db_xref "GeneID:115209152"; gbkey "mRNA"; gene "LOC115209152"; ID ""; gene_name "LOC115209152"; transcript_id "XM_029777370.2"; product "polypeptide N-acetylgalactosaminyltransferase 1, transcript variant X2"; exon_number "17"; model_evidence "Supporting evidence includes similarity to: 8 Proteins, and 100% coverage of the annotated genomic feature by RNAseq alignments, including 9 samples with support for all annotated introns";
NC_042997.1	Gnomon	exon	80212919	80213058	.	-	.	gene_id "LOC115209152"; db_xref "GeneID:115209152"; gbkey "mRNA"; gene "LOC115209152"; ID ""; gene_name "LOC115209152"; transcript_id "XM_029777370.2"; product "polypeptide N-acetylgalactosaminyltransferase 1, transcript variant X2"; exon_number "16"; model_evidence "Supporting evidence includes similarity to: 8 Proteins, and 100% coverage of the annotated genomic feature by RNAseq alignments, including 9 samples with support for all annotated introns";
NC_042997.1	Gnomon	exon	80224475	80224655	.	-	.	gene_id "LOC115209152"; db_xref "GeneID:115209152"; gbkey "mRNA"; gene "LOC115209152"; ID ""; gene_name "LOC115209152"; transcript_id "XM_029777370.2"; product "polypeptide N-acetylgalactosaminyltransferase 1, transcript variant X2"; exon_number "15"; model_evidence "Supporting evidence includes similarity to: 8 Proteins, and 100% coverage of the annotated genomic feature by RNAseq alignments, including 9 samples with support for all annotated introns";
NC_042997.1	Gnomon	exon	80229484	80229601	.	-	.	gene_id "LOC115209152"; db_xref "GeneID:115209152"; gbkey "mRNA"; gene "LOC115209152"; ID ""; gene_name "LOC115209152"; transcript_id "XM_029777370.2"; product "polypeptide N-acetylgalactosaminyltransferase 1, transcript variant X2"; exon_number "14"; model_evidence "Supporting evidence includes similarity to: 8 Proteins, and 100% coverage of the annotated genomic feature by RNAseq alignments, including 9 samples with support for all annotated introns";
NC_042997.1	Gnomon	exon	80237340	80237510	.	-	.	gene_id "LOC115209152"; db_xref "GeneID:115209152"; gbkey "mRNA"; gene "LOC115209152"; ID ""; gene_name "LOC115209152"; transcript_id "XM_029777370.2"; product "polypeptide N-acetylgalactosaminyltransferase 1, transcript variant X2"; exon_number "13"; model_evidence "Supporting evidence includes similarity to: 8 Proteins, and 100% coverage of the annotated genomic feature by RNAseq alignments, including 9 samples with support for all annotated introns";
NC_042997.1	Gnomon	exon	80241116	80241218	.	-	.	gene_id "LOC115209152"; db_xref "GeneID:115209152"; gbkey "mRNA"; gene "LOC115209152"; ID ""; gene_name "LOC115209152"; transcript_id "XM_029777370.2"; product "polypeptide N-acetylgalactosaminyltransferase 1, transcript variant X2"; exon_number "12"; model_evidence "Supporting evidence includes similarity to: 8 Proteins, and 100% coverage of the annotated genomic feature by RNAseq alignments, including 9 samples with support for all annotated introns";
NC_042997.1	Gnomon	exon	80255839	80255943	.	-	.	gene_id "LOC115209152"; db_xref "GeneID:115209152"; gbkey "mRNA"; gene "LOC115209152"; ID ""; gene_name "LOC115209152"; transcript_id "XM_029777370.2"; product "polypeptide N-acetylgalactosaminyltransferase 1, transcript variant X2"; exon_number "11"; model_evidence "Supporting evidence includes similarity to: 8 Proteins, and 100% coverage of the annotated genomic feature by RNAseq alignments, including 9 samples with support for all annotated introns";
NC_042997.1	Gnomon	exon	80300585	80300754	.	-	.	gene_id "LOC115209152"; db_xref "GeneID:115209152"; gbkey "mRNA"; gene "LOC115209152"; ID ""; gene_name "LOC115209152"; transcript_id "XM_029777370.2"; product "polypeptide N-acetylgalactosaminyltransferase 1, transcript variant X2"; exon_number "10"; model_evidence "Supporting evidence includes similarity to: 8 Proteins, and 100% coverage of the annotated genomic feature by RNAseq alignments, including 9 samples with support for all annotated introns";
NC_042997.1	Gnomon	exon	80314850	80315015	.	-	.	gene_id "LOC115209152"; db_xref "GeneID:115209152"; gbkey "mRNA"; gene "LOC115209152"; ID ""; gene_name "LOC115209152"; transcript_id "XM_029777370.2"; product "polypeptide N-acetylgalactosaminyltransferase 1, transcript variant X2"; exon_number "9"; model_evidence "Supporting evidence includes similarity to: 8 Proteins, and 100% coverage of the annotated genomic feature by RNAseq alignments, including 9 samples with support for all annotated introns";
NC_042997.1	Gnomon	exon	80335779	80335805	.	-	.	gene_id "LOC115209152"; db_xref "GeneID:115209152"; gbkey "mRNA"; gene "LOC115209152"; ID ""; gene_name "LOC115209152"; transcript_id "XM_029777370.2"; product "polypeptide N-acetylgalactosaminyltransferase 1, transcript variant X2"; exon_number "8"; model_evidence "Supporting evidence includes similarity to: 8 Proteins, and 100% coverage of the annotated genomic feature by RNAseq alignments, including 9 samples with support for all annotated introns";
NC_042997.1	Gnomon	exon	80353979	80354008	.	-	.	gene_id "LOC115209152"; db_xref "GeneID:115209152"; gbkey "mRNA"; gene "LOC115209152"; ID ""; gene_name "LOC115209152"; transcript_id "XM_029777370.2"; product "polypeptide N-acetylgalactosaminyltransferase 1, transcript variant X2"; exon_number "7"; model_evidence "Supporting evidence includes similarity to: 8 Proteins, and 100% coverage of the annotated genomic feature by RNAseq alignments, including 9 samples with support for all annotated introns";
NC_042997.1	Gnomon	exon	80362007	80362015	.	-	.	gene_id "LOC115209152"; db_xref "GeneID:115209152"; gbkey "mRNA"; gene "LOC115209152"; ID ""; gene_name "LOC115209152"; transcript_id "XM_029777370.2"; product "polypeptide N-acetylgalactosaminyltransferase 1, transcript variant X2"; exon_number "6"; model_evidence "Supporting evidence includes similarity to: 8 Proteins, and 100% coverage of the annotated genomic feature by RNAseq alignments, including 9 samples with support for all annotated introns";
NC_042997.1	Gnomon	exon	80367881	80368351	.	-	.	gene_id "LOC115209152"; db_xref "GeneID:115209152"; gbkey "mRNA"; gene "LOC115209152"; ID ""; gene_name "LOC115209152"; transcript_id "XM_029777370.2"; product "polypeptide N-acetylgalactosaminyltransferase 1, transcript variant X2"; exon_number "5"; model_evidence "Supporting evidence includes similarity to: 8 Proteins, and 100% coverage of the annotated genomic feature by RNAseq alignments, including 9 samples with support for all annotated introns";
NC_042997.1	Gnomon	exon	80494065	80494168	.	-	.	gene_id "LOC115209152"; db_xref "GeneID:115209152"; gbkey "mRNA"; gene "LOC115209152"; ID ""; gene_name "LOC115209152"; transcript_id "XM_029777370.2"; product "polypeptide N-acetylgalactosaminyltransferase 1, transcript variant X2"; exon_number "4"; model_evidence "Supporting evidence includes similarity to: 8 Proteins, and 100% coverage of the annotated genomic feature by RNAseq alignments, including 9 samples with support for all annotated introns";
NC_042997.1	Gnomon	exon	80586510	80586558	.	-	.	gene_id "LOC115209152"; db_xref "GeneID:115209152"; gbkey "mRNA"; gene "LOC115209152"; ID ""; gene_name "LOC115209152"; transcript_id "XM_029777370.2"; product "polypeptide N-acetylgalactosaminyltransferase 1, transcript variant X2"; exon_number "3"; model_evidence "Supporting evidence includes similarity to: 8 Proteins, and 100% coverage of the annotated genomic feature by RNAseq alignments, including 9 samples with support for all annotated introns";
NC_042997.1	Gnomon	exon	80654996	80655047	.	-	.	gene_id "LOC115209152"; db_xref "GeneID:115209152"; gbkey "mRNA"; gene "LOC115209152"; ID ""; gene_name "LOC115209152"; transcript_id "XM_029777370.2"; product "polypeptide N-acetylgalactosaminyltransferase 1, transcript variant X2"; exon_number "2"; model_evidence "Supporting evidence includes similarity to: 8 Proteins, and 100% coverage of the annotated genomic feature by RNAseq alignments, including 9 samples with support for all annotated introns";
NC_042997.1	Gnomon	exon	80793037	80793089	.	-	.	gene_id "LOC115209152"; db_xref "GeneID:115209152"; gbkey "mRNA"; gene "LOC115209152"; ID ""; gene_name "LOC115209152"; transcript_id "XM_029777370.2"; product "polypeptide N-acetylgalactosaminyltransferase 1, transcript variant X2"; exon_number "1"; model_evidence "Supporting evidence includes similarity to: 8 Proteins, and 100% coverage of the annotated genomic feature by RNAseq alignments, including 9 samples with support for all annotated introns";
NC_042997.1	Gnomon	start_codon	80368128	80368130	.	-	0	gene_id "LOC115209152"; db_xref "GeneID:115209152"; gbkey "CDS"; gene "LOC115209152"; ID ""; gene_name "LOC115209152"; transcript_id "XM_029777370.2"; product "polypeptide N-acetylgalactosaminyltransferase 1 isoform X2"; protein_id "XP_029633230.1"; exon_number "5";
NC_042997.1	Gnomon	stop_codon	80183278	80183280	.	-	0	gene_id "LOC115209152"; db_xref "GeneID:115209152"; gbkey "CDS"; gene "LOC115209152"; ID ""; gene_name "LOC115209152"; transcript_id "XM_029777370.2"; product "polypeptide N-acetylgalactosaminyltransferase 1 isoform X2"; protein_id "XP_029633230.1"; exon_number "20";
NC_042997.1	Gnomon	transcript	80180631	80793089	.	-	.	gene_id "LOC115209152"; ID "XM_029777381.2"; gene_name "LOC115209152"; transcript_id "XM_029777381.2";
NC_042997.1	Gnomon	CDS	80183281	80183336	.	-	2	gene_id "LOC115209152"; db_xref "GeneID:115209152"; gbkey "CDS"; gene "LOC115209152"; ID ""; gene_name "LOC115209152"; transcript_id "XM_029777381.2"; product "polypeptide N-acetylgalactosaminyltransferase 1 isoform X1"; protein_id "XP_029633241.1"; exon_number "20";
NC_042997.1	Gnomon	CDS	80186121	80186199	.	-	0	gene_id "LOC115209152"; db_xref "GeneID:115209152"; gbkey "CDS"; gene "LOC115209152"; ID ""; gene_name "LOC115209152"; transcript_id "XM_029777381.2"; product "polypeptide N-acetylgalactosaminyltransferase 1 isoform X1"; protein_id "XP_029633241.1"; exon_number "19";
NC_042997.1	Gnomon	CDS	80198420	80198554	.	-	0	gene_id "LOC115209152"; db_xref "GeneID:115209152"; gbkey "CDS"; gene "LOC115209152"; ID ""; gene_name "LOC115209152"; transcript_id "XM_029777381.2"; product "polypeptide N-acetylgalactosaminyltransferase 1 isoform X1"; protein_id "XP_029633241.1"; exon_number "18";
NC_042997.1	Gnomon	CDS	80212432	80212530	.	-	0	gene_id "LOC115209152"; db_xref "GeneID:115209152"; gbkey "CDS"; gene "LOC115209152"; ID ""; gene_name "LOC115209152"; transcript_id "XM_029777381.2"; product "polypeptide N-acetylgalactosaminyltransferase 1 isoform X1"; protein_id "XP_029633241.1"; exon_number "17";
NC_042997.1	Gnomon	CDS	80212919	80213058	.	-	2	gene_id "LOC115209152"; db_xref "GeneID:115209152"; gbkey "CDS"; gene "LOC115209152"; ID ""; gene_name "LOC115209152"; transcript_id "XM_029777381.2"; product "polypeptide N-acetylgalactosaminyltransferase 1 isoform X1"; protein_id "XP_029633241.1"; exon_number "16";
NC_042997.1	Gnomon	CDS	80224475	80224655	.	-	0	gene_id "LOC115209152"; db_xref "GeneID:115209152"; gbkey "CDS"; gene "LOC115209152"; ID ""; gene_name "LOC115209152"; transcript_id "XM_029777381.2"; product "polypeptide N-acetylgalactosaminyltransferase 1 isoform X1"; protein_id "XP_029633241.1"; exon_number "15";
NC_042997.1	Gnomon	CDS	80229484	80229601	.	-	1	gene_id "LOC115209152"; db_xref "GeneID:115209152"; gbkey "CDS"; gene "LOC115209152"; ID ""; gene_name "LOC115209152"; transcript_id "XM_029777381.2"; product "polypeptide N-acetylgalactosaminyltransferase 1 isoform X1"; protein_id "XP_029633241.1"; exon_number "14";
NC_042997.1	Gnomon	CDS	80237340	80237510	.	-	1	gene_id "LOC115209152"; db_xref "GeneID:115209152"; gbkey "CDS"; gene "LOC115209152"; ID ""; gene_name "LOC115209152"; transcript_id "XM_029777381.2"; product "polypeptide N-acetylgalactosaminyltransferase 1 isoform X1"; protein_id "XP_029633241.1"; exon_number "13";
NC_042997.1	Gnomon	CDS	80241116	80241218	.	-	2	gene_id "LOC115209152"; db_xref "GeneID:115209152"; gbkey "CDS"; gene "LOC115209152"; ID ""; gene_name "LOC115209152"; transcript_id "XM_029777381.2"; product "polypeptide N-acetylgalactosaminyltransferase 1 isoform X1"; protein_id "XP_029633241.1"; exon_number "12";
NC_042997.1	Gnomon	CDS	80255839	80255943	.	-	2	gene_id "LOC115209152"; db_xref "GeneID:115209152"; gbkey "CDS"; gene "LOC115209152"; ID ""; gene_name "LOC115209152"; transcript_id "XM_029777381.2"; product "polypeptide N-acetylgalactosaminyltransferase 1 isoform X1"; protein_id "XP_029633241.1"; exon_number "11";
NC_042997.1	Gnomon	CDS	80300585	80300754	.	-	1	gene_id "LOC115209152"; db_xref "GeneID:115209152"; gbkey "CDS"; gene "LOC115209152"; ID ""; gene_name "LOC115209152"; transcript_id "XM_029777381.2"; product "polypeptide N-acetylgalactosaminyltransferase 1 isoform X1"; protein_id "XP_029633241.1"; exon_number "10";
NC_042997.1	Gnomon	CDS	80314850	80315015	.	-	2	gene_id "LOC115209152"; db_xref "GeneID:115209152"; gbkey "CDS"; gene "LOC115209152"; ID ""; gene_name "LOC115209152"; transcript_id "XM_029777381.2"; product "polypeptide N-acetylgalactosaminyltransferase 1 isoform X1"; protein_id "XP_029633241.1"; exon_number "9";
NC_042997.1	Gnomon	CDS	80340502	80340528	.	-	2	gene_id "LOC115209152"; db_xref "GeneID:115209152"; gbkey "CDS"; gene "LOC115209152"; ID ""; gene_name "LOC115209152"; transcript_id "XM_029777381.2"; product "polypeptide N-acetylgalactosaminyltransferase 1 isoform X1"; protein_id "XP_029633241.1"; exon_number "8";
NC_042997.1	Gnomon	CDS	80353979	80354008	.	-	2	gene_id "LOC115209152"; db_xref "GeneID:115209152"; gbkey "CDS"; gene "LOC115209152"; ID ""; gene_name "LOC115209152"; transcript_id "XM_029777381.2"; product "polypeptide N-acetylgalactosaminyltransferase 1 isoform X1"; protein_id "XP_029633241.1"; exon_number "7";
NC_042997.1	Gnomon	CDS	80362007	80362015	.	-	2	gene_id "LOC115209152"; db_xref "GeneID:115209152"; gbkey "CDS"; gene "LOC115209152"; ID ""; gene_name "LOC115209152"; transcript_id "XM_029777381.2"; product "polypeptide N-acetylgalactosaminyltransferase 1 isoform X1"; protein_id "XP_029633241.1"; exon_number "6";
NC_042997.1	Gnomon	CDS	80367881	80368130	.	-	0	gene_id "LOC115209152"; db_xref "GeneID:115209152"; gbkey "CDS"; gene "LOC115209152"; ID ""; gene_name "LOC115209152"; transcript_id "XM_029777381.2"; product "polypeptide N-acetylgalactosaminyltransferase 1 isoform X1"; protein_id "XP_029633241.1"; exon_number "5";
NC_042997.1	Gnomon	exon	80180631	80183336	.	-	.	gene_id "LOC115209152"; db_xref "GeneID:115209152"; gbkey "mRNA"; gene "LOC115209152"; ID ""; gene_name "LOC115209152"; transcript_id "XM_029777381.2"; product "polypeptide N-acetylgalactosaminyltransferase 1, transcript variant X1"; exon_number "20"; model_evidence "Supporting evidence includes similarity to: 8 Proteins, and 100% coverage of the annotated genomic feature by RNAseq alignments, including 17 samples with support for all annotated introns";
NC_042997.1	Gnomon	exon	80186121	80186199	.	-	.	gene_id "LOC115209152"; db_xref "GeneID:115209152"; gbkey "mRNA"; gene "LOC115209152"; ID ""; gene_name "LOC115209152"; transcript_id "XM_029777381.2"; product "polypeptide N-acetylgalactosaminyltransferase 1, transcript variant X1"; exon_number "19"; model_evidence "Supporting evidence includes similarity to: 8 Proteins, and 100% coverage of the annotated genomic feature by RNAseq alignments, including 17 samples with support for all annotated introns";
NC_042997.1	Gnomon	exon	80198420	80198554	.	-	.	gene_id "LOC115209152"; db_xref "GeneID:115209152"; gbkey "mRNA"; gene "LOC115209152"; ID ""; gene_name "LOC115209152"; transcript_id "XM_029777381.2"; product "polypeptide N-acetylgalactosaminyltransferase 1, transcript variant X1"; exon_number "18"; model_evidence "Supporting evidence includes similarity to: 8 Proteins, and 100% coverage of the annotated genomic feature by RNAseq alignments, including 17 samples with support for all annotated introns";
NC_042997.1	Gnomon	exon	80212432	80212530	.	-	.	gene_id "LOC115209152"; db_xref "GeneID:115209152"; gbkey "mRNA"; gene "LOC115209152"; ID ""; gene_name "LOC115209152"; transcript_id "XM_029777381.2"; product "polypeptide N-acetylgalactosaminyltransferase 1, transcript variant X1"; exon_number "17"; model_evidence "Supporting evidence includes similarity to: 8 Proteins, and 100% coverage of the annotated genomic feature by RNAseq alignments, including 17 samples with support for all annotated introns";
NC_042997.1	Gnomon	exon	80212919	80213058	.	-	.	gene_id "LOC115209152"; db_xref "GeneID:115209152"; gbkey "mRNA"; gene "LOC115209152"; ID ""; gene_name "LOC115209152"; transcript_id "XM_029777381.2"; product "polypeptide N-acetylgalactosaminyltransferase 1, transcript variant X1"; exon_number "16"; model_evidence "Supporting evidence includes similarity to: 8 Proteins, and 100% coverage of the annotated genomic feature by RNAseq alignments, including 17 samples with support for all annotated introns";
NC_042997.1	Gnomon	exon	80224475	80224655	.	-	.	gene_id "LOC115209152"; db_xref "GeneID:115209152"; gbkey "mRNA"; gene "LOC115209152"; ID ""; gene_name "LOC115209152"; transcript_id "XM_029777381.2"; product "polypeptide N-acetylgalactosaminyltransferase 1, transcript variant X1"; exon_number "15"; model_evidence "Supporting evidence includes similarity to: 8 Proteins, and 100% coverage of the annotated genomic feature by RNAseq alignments, including 17 samples with support for all annotated introns";
NC_042997.1	Gnomon	exon	80229484	80229601	.	-	.	gene_id "LOC115209152"; db_xref "GeneID:115209152"; gbkey "mRNA"; gene "LOC115209152"; ID ""; gene_name "LOC115209152"; transcript_id "XM_029777381.2"; product "polypeptide N-acetylgalactosaminyltransferase 1, transcript variant X1"; exon_number "14"; model_evidence "Supporting evidence includes similarity to: 8 Proteins, and 100% coverage of the annotated genomic feature by RNAseq alignments, including 17 samples with support for all annotated introns";
NC_042997.1	Gnomon	exon	80237340	80237510	.	-	.	gene_id "LOC115209152"; db_xref "GeneID:115209152"; gbkey "mRNA"; gene "LOC115209152"; ID ""; gene_name "LOC115209152"; transcript_id "XM_029777381.2"; product "polypeptide N-acetylgalactosaminyltransferase 1, transcript variant X1"; exon_number "13"; model_evidence "Supporting evidence includes similarity to: 8 Proteins, and 100% coverage of the annotated genomic feature by RNAseq alignments, including 17 samples with support for all annotated introns";
NC_042997.1	Gnomon	exon	80241116	80241218	.	-	.	gene_id "LOC115209152"; db_xref "GeneID:115209152"; gbkey "mRNA"; gene "LOC115209152"; ID ""; gene_name "LOC115209152"; transcript_id "XM_029777381.2"; product "polypeptide N-acetylgalactosaminyltransferase 1, transcript variant X1"; exon_number "12"; model_evidence "Supporting evidence includes similarity to: 8 Proteins, and 100% coverage of the annotated genomic feature by RNAseq alignments, including 17 samples with support for all annotated introns";
NC_042997.1	Gnomon	exon	80255839	80255943	.	-	.	gene_id "LOC115209152"; db_xref "GeneID:115209152"; gbkey "mRNA"; gene "LOC115209152"; ID ""; gene_name "LOC115209152"; transcript_id "XM_029777381.2"; product "polypeptide N-acetylgalactosaminyltransferase 1, transcript variant X1"; exon_number "11"; model_evidence "Supporting evidence includes similarity to: 8 Proteins, and 100% coverage of the annotated genomic feature by RNAseq alignments, including 17 samples with support for all annotated introns";
NC_042997.1	Gnomon	exon	80300585	80300754	.	-	.	gene_id "LOC115209152"; db_xref "GeneID:115209152"; gbkey "mRNA"; gene "LOC115209152"; ID ""; gene_name "LOC115209152"; transcript_id "XM_029777381.2"; product "polypeptide N-acetylgalactosaminyltransferase 1, transcript variant X1"; exon_number "10"; model_evidence "Supporting evidence includes similarity to: 8 Proteins, and 100% coverage of the annotated genomic feature by RNAseq alignments, including 17 samples with support for all annotated introns";
NC_042997.1	Gnomon	exon	80314850	80315015	.	-	.	gene_id "LOC115209152"; db_xref "GeneID:115209152"; gbkey "mRNA"; gene "LOC115209152"; ID ""; gene_name "LOC115209152"; transcript_id "XM_029777381.2"; product "polypeptide N-acetylgalactosaminyltransferase 1, transcript variant X1"; exon_number "9"; model_evidence "Supporting evidence includes similarity to: 8 Proteins, and 100% coverage of the annotated genomic feature by RNAseq alignments, including 17 samples with support for all annotated introns";
NC_042997.1	Gnomon	exon	80340502	80340528	.	-	.	gene_id "LOC115209152"; db_xref "GeneID:115209152"; gbkey "mRNA"; gene "LOC115209152"; ID ""; gene_name "LOC115209152"; transcript_id "XM_029777381.2"; product "polypeptide N-acetylgalactosaminyltransferase 1, transcript variant X1"; exon_number "8"; model_evidence "Supporting evidence includes similarity to: 8 Proteins, and 100% coverage of the annotated genomic feature by RNAseq alignments, including 17 samples with support for all annotated introns";
NC_042997.1	Gnomon	exon	80353979	80354008	.	-	.	gene_id "LOC115209152"; db_xref "GeneID:115209152"; gbkey "mRNA"; gene "LOC115209152"; ID ""; gene_name "LOC115209152"; transcript_id "XM_029777381.2"; product "polypeptide N-acetylgalactosaminyltransferase 1, transcript variant X1"; exon_number "7"; model_evidence "Supporting evidence includes similarity to: 8 Proteins, and 100% coverage of the annotated genomic feature by RNAseq alignments, including 17 samples with support for all annotated introns";
NC_042997.1	Gnomon	exon	80362007	80362015	.	-	.	gene_id "LOC115209152"; db_xref "GeneID:115209152"; gbkey "mRNA"; gene "LOC115209152"; ID ""; gene_name "LOC115209152"; transcript_id "XM_029777381.2"; product "polypeptide N-acetylgalactosaminyltransferase 1, transcript variant X1"; exon_number "6"; model_evidence "Supporting evidence includes similarity to: 8 Proteins, and 100% coverage of the annotated genomic feature by RNAseq alignments, including 17 samples with support for all annotated introns";
NC_042997.1	Gnomon	exon	80367881	80368351	.	-	.	gene_id "LOC115209152"; db_xref "GeneID:115209152"; gbkey "mRNA"; gene "LOC115209152"; ID ""; gene_name "LOC115209152"; transcript_id "XM_029777381.2"; product "polypeptide N-acetylgalactosaminyltransferase 1, transcript variant X1"; exon_number "5"; model_evidence "Supporting evidence includes similarity to: 8 Proteins, and 100% coverage of the annotated genomic feature by RNAseq alignments, including 17 samples with support for all annotated introns";
NC_042997.1	Gnomon	exon	80494065	80494168	.	-	.	gene_id "LOC115209152"; db_xref "GeneID:115209152"; gbkey "mRNA"; gene "LOC115209152"; ID ""; gene_name "LOC115209152"; transcript_id "XM_029777381.2"; product "polypeptide N-acetylgalactosaminyltransferase 1, transcript variant X1"; exon_number "4"; model_evidence "Supporting evidence includes similarity to: 8 Proteins, and 100% coverage of the annotated genomic feature by RNAseq alignments, including 17 samples with support for all annotated introns";
NC_042997.1	Gnomon	exon	80586510	80586558	.	-	.	gene_id "LOC115209152"; db_xref "GeneID:115209152"; gbkey "mRNA"; gene "LOC115209152"; ID ""; gene_name "LOC115209152"; transcript_id "XM_029777381.2"; product "polypeptide N-acetylgalactosaminyltransferase 1, transcript variant X1"; exon_number "3"; model_evidence "Supporting evidence includes similarity to: 8 Proteins, and 100% coverage of the annotated genomic feature by RNAseq alignments, including 17 samples with support for all annotated introns";
NC_042997.1	Gnomon	exon	80654996	80655047	.	-	.	gene_id "LOC115209152"; db_xref "GeneID:115209152"; gbkey "mRNA"; gene "LOC115209152"; ID ""; gene_name "LOC115209152"; transcript_id "XM_029777381.2"; product "polypeptide N-acetylgalactosaminyltransferase 1, transcript variant X1"; exon_number "2"; model_evidence "Supporting evidence includes similarity to: 8 Proteins, and 100% coverage of the annotated genomic feature by RNAseq alignments, including 17 samples with support for all annotated introns";
NC_042997.1	Gnomon	exon	80793037	80793089	.	-	.	gene_id "LOC115209152"; db_xref "GeneID:115209152"; gbkey "mRNA"; gene "LOC115209152"; ID ""; gene_name "LOC115209152"; transcript_id "XM_029777381.2"; product "polypeptide N-acetylgalactosaminyltransferase 1, transcript variant X1"; exon_number "1"; model_evidence "Supporting evidence includes similarity to: 8 Proteins, and 100% coverage of the annotated genomic feature by RNAseq alignments, including 17 samples with support for all annotated introns";
NC_042997.1	Gnomon	start_codon	80368128	80368130	.	-	0	gene_id "LOC115209152"; db_xref "GeneID:115209152"; gbkey "CDS"; gene "LOC115209152"; ID ""; gene_name "LOC115209152"; transcript_id "XM_029777381.2"; product "polypeptide N-acetylgalactosaminyltransferase 1 isoform X1"; protein_id "XP_029633241.1"; exon_number "5";
NC_042997.1	Gnomon	stop_codon	80183278	80183280	.	-	0	gene_id "LOC115209152"; db_xref "GeneID:115209152"; gbkey "CDS"; gene "LOC115209152"; ID ""; gene_name "LOC115209152"; transcript_id "XM_029777381.2"; product "polypeptide N-acetylgalactosaminyltransferase 1 isoform X1"; protein_id "XP_029633241.1"; exon_number "20";
NC_042997.1	Gnomon	transcript	80180631	80793089	.	-	.	gene_id "LOC115209152"; ID "XM_029777426.2"; gene_name "LOC115209152"; transcript_id "XM_029777426.2";
NC_042997.1	Gnomon	CDS	80183281	80183336	.	-	2	gene_id "LOC115209152"; db_xref "GeneID:115209152"; gbkey "CDS"; gene "LOC115209152"; ID ""; gene_name "LOC115209152"; transcript_id "XM_029777426.2"; product "polypeptide N-acetylgalactosaminyltransferase 1 isoform X4"; protein_id "XP_029633286.1"; exon_number "19";
NC_042997.1	Gnomon	CDS	80186121	80186199	.	-	0	gene_id "LOC115209152"; db_xref "GeneID:115209152"; gbkey "CDS"; gene "LOC115209152"; ID ""; gene_name "LOC115209152"; transcript_id "XM_029777426.2"; product "polypeptide N-acetylgalactosaminyltransferase 1 isoform X4"; protein_id "XP_029633286.1"; exon_number "18";
NC_042997.1	Gnomon	CDS	80198420	80198554	.	-	0	gene_id "LOC115209152"; db_xref "GeneID:115209152"; gbkey "CDS"; gene "LOC115209152"; ID ""; gene_name "LOC115209152"; transcript_id "XM_029777426.2"; product "polypeptide N-acetylgalactosaminyltransferase 1 isoform X4"; protein_id "XP_029633286.1"; exon_number "17";
NC_042997.1	Gnomon	CDS	80212432	80212530	.	-	0	gene_id "LOC115209152"; db_xref "GeneID:115209152"; gbkey "CDS"; gene "LOC115209152"; ID ""; gene_name "LOC115209152"; transcript_id "XM_029777426.2"; product "polypeptide N-acetylgalactosaminyltransferase 1 isoform X4"; protein_id "XP_029633286.1"; exon_number "16";
NC_042997.1	Gnomon	CDS	80212919	80213058	.	-	2	gene_id "LOC115209152"; db_xref "GeneID:115209152"; gbkey "CDS"; gene "LOC115209152"; ID ""; gene_name "LOC115209152"; transcript_id "XM_029777426.2"; product "polypeptide N-acetylgalactosaminyltransferase 1 isoform X4"; protein_id "XP_029633286.1"; exon_number "15";
NC_042997.1	Gnomon	CDS	80224475	80224655	.	-	0	gene_id "LOC115209152"; db_xref "GeneID:115209152"; gbkey "CDS"; gene "LOC115209152"; ID ""; gene_name "LOC115209152"; transcript_id "XM_029777426.2"; product "polypeptide N-acetylgalactosaminyltransferase 1 isoform X4"; protein_id "XP_029633286.1"; exon_number "14";
NC_042997.1	Gnomon	CDS	80229484	80229601	.	-	1	gene_id "LOC115209152"; db_xref "GeneID:115209152"; gbkey "CDS"; gene "LOC115209152"; ID ""; gene_name "LOC115209152"; transcript_id "XM_029777426.2"; product "polypeptide N-acetylgalactosaminyltransferase 1 isoform X4"; protein_id "XP_029633286.1"; exon_number "13";
NC_042997.1	Gnomon	CDS	80237340	80237510	.	-	1	gene_id "LOC115209152"; db_xref "GeneID:115209152"; gbkey "CDS"; gene "LOC115209152"; ID ""; gene_name "LOC115209152"; transcript_id "XM_029777426.2"; product "polypeptide N-acetylgalactosaminyltransferase 1 isoform X4"; protein_id "XP_029633286.1"; exon_number "12";
NC_042997.1	Gnomon	CDS	80241116	80241218	.	-	2	gene_id "LOC115209152"; db_xref "GeneID:115209152"; gbkey "CDS"; gene "LOC115209152"; ID ""; gene_name "LOC115209152"; transcript_id "XM_029777426.2"; product "polypeptide N-acetylgalactosaminyltransferase 1 isoform X4"; protein_id "XP_029633286.1"; exon_number "11";
NC_042997.1	Gnomon	CDS	80255839	80255943	.	-	2	gene_id "LOC115209152"; db_xref "GeneID:115209152"; gbkey "CDS"; gene "LOC115209152"; ID ""; gene_name "LOC115209152"; transcript_id "XM_029777426.2"; product "polypeptide N-acetylgalactosaminyltransferase 1 isoform X4"; protein_id "XP_029633286.1"; exon_number "10";
NC_042997.1	Gnomon	CDS	80300585	80300754	.	-	1	gene_id "LOC115209152"; db_xref "GeneID:115209152"; gbkey "CDS"; gene "LOC115209152"; ID ""; gene_name "LOC115209152"; transcript_id "XM_029777426.2"; product "polypeptide N-acetylgalactosaminyltransferase 1 isoform X4"; protein_id "XP_029633286.1"; exon_number "9";
NC_042997.1	Gnomon	CDS	80314850	80315015	.	-	2	gene_id "LOC115209152"; db_xref "GeneID:115209152"; gbkey "CDS"; gene "LOC115209152"; ID ""; gene_name "LOC115209152"; transcript_id "XM_029777426.2"; product "polypeptide N-acetylgalactosaminyltransferase 1 isoform X4"; protein_id "XP_029633286.1"; exon_number "8";
NC_042997.1	Gnomon	CDS	80340502	80340528	.	-	2	gene_id "LOC115209152"; db_xref "GeneID:115209152"; gbkey "CDS"; gene "LOC115209152"; ID ""; gene_name "LOC115209152"; transcript_id "XM_029777426.2"; product "polypeptide N-acetylgalactosaminyltransferase 1 isoform X4"; protein_id "XP_029633286.1"; exon_number "7";
NC_042997.1	Gnomon	CDS	80353979	80354008	.	-	2	gene_id "LOC115209152"; db_xref "GeneID:115209152"; gbkey "CDS"; gene "LOC115209152"; ID ""; gene_name "LOC115209152"; transcript_id "XM_029777426.2"; product "polypeptide N-acetylgalactosaminyltransferase 1 isoform X4"; protein_id "XP_029633286.1"; exon_number "6";
NC_042997.1	Gnomon	CDS	80367881	80368130	.	-	0	gene_id "LOC115209152"; db_xref "GeneID:115209152"; gbkey "CDS"; gene "LOC115209152"; ID ""; gene_name "LOC115209152"; transcript_id "XM_029777426.2"; product "polypeptide N-acetylgalactosaminyltransferase 1 isoform X4"; protein_id "XP_029633286.1"; exon_number "5";
NC_042997.1	Gnomon	exon	80180631	80183336	.	-	.	gene_id "LOC115209152"; db_xref "GeneID:115209152"; gbkey "mRNA"; gene "LOC115209152"; ID ""; gene_name "LOC115209152"; transcript_id "XM_029777426.2"; product "polypeptide N-acetylgalactosaminyltransferase 1, transcript variant X7"; exon_number "19"; model_evidence "Supporting evidence includes similarity to: 8 Proteins, and 100% coverage of the annotated genomic feature by RNAseq alignments, including 15 samples with support for all annotated introns";
NC_042997.1	Gnomon	exon	80186121	80186199	.	-	.	gene_id "LOC115209152"; db_xref "GeneID:115209152"; gbkey "mRNA"; gene "LOC115209152"; ID ""; gene_name "LOC115209152"; transcript_id "XM_029777426.2"; product "polypeptide N-acetylgalactosaminyltransferase 1, transcript variant X7"; exon_number "18"; model_evidence "Supporting evidence includes similarity to: 8 Proteins, and 100% coverage of the annotated genomic feature by RNAseq alignments, including 15 samples with support for all annotated introns";
NC_042997.1	Gnomon	exon	80198420	80198554	.	-	.	gene_id "LOC115209152"; db_xref "GeneID:115209152"; gbkey "mRNA"; gene "LOC115209152"; ID ""; gene_name "LOC115209152"; transcript_id "XM_029777426.2"; product "polypeptide N-acetylgalactosaminyltransferase 1, transcript variant X7"; exon_number "17"; model_evidence "Supporting evidence includes similarity to: 8 Proteins, and 100% coverage of the annotated genomic feature by RNAseq alignments, including 15 samples with support for all annotated introns";
NC_042997.1	Gnomon	exon	80212432	80212530	.	-	.	gene_id "LOC115209152"; db_xref "GeneID:115209152"; gbkey "mRNA"; gene "LOC115209152"; ID ""; gene_name "LOC115209152"; transcript_id "XM_029777426.2"; product "polypeptide N-acetylgalactosaminyltransferase 1, transcript variant X7"; exon_number "16"; model_evidence "Supporting evidence includes similarity to: 8 Proteins, and 100% coverage of the annotated genomic feature by RNAseq alignments, including 15 samples with support for all annotated introns";
NC_042997.1	Gnomon	exon	80212919	80213058	.	-	.	gene_id "LOC115209152"; db_xref "GeneID:115209152"; gbkey "mRNA"; gene "LOC115209152"; ID ""; gene_name "LOC115209152"; transcript_id "XM_029777426.2"; product "polypeptide N-acetylgalactosaminyltransferase 1, transcript variant X7"; exon_number "15"; model_evidence "Supporting evidence includes similarity to: 8 Proteins, and 100% coverage of the annotated genomic feature by RNAseq alignments, including 15 samples with support for all annotated introns";
NC_042997.1	Gnomon	exon	80224475	80224655	.	-	.	gene_id "LOC115209152"; db_xref "GeneID:115209152"; gbkey "mRNA"; gene "LOC115209152"; ID ""; gene_name "LOC115209152"; transcript_id "XM_029777426.2"; product "polypeptide N-acetylgalactosaminyltransferase 1, transcript variant X7"; exon_number "14"; model_evidence "Supporting evidence includes similarity to: 8 Proteins, and 100% coverage of the annotated genomic feature by RNAseq alignments, including 15 samples with support for all annotated introns";
NC_042997.1	Gnomon	exon	80229484	80229601	.	-	.	gene_id "LOC115209152"; db_xref "GeneID:115209152"; gbkey "mRNA"; gene "LOC115209152"; ID ""; gene_name "LOC115209152"; transcript_id "XM_029777426.2"; product "polypeptide N-acetylgalactosaminyltransferase 1, transcript variant X7"; exon_number "13"; model_evidence "Supporting evidence includes similarity to: 8 Proteins, and 100% coverage of the annotated genomic feature by RNAseq alignments, including 15 samples with support for all annotated introns";
NC_042997.1	Gnomon	exon	80237340	80237510	.	-	.	gene_id "LOC115209152"; db_xref "GeneID:115209152"; gbkey "mRNA"; gene "LOC115209152"; ID ""; gene_name "LOC115209152"; transcript_id "XM_029777426.2"; product "polypeptide N-acetylgalactosaminyltransferase 1, transcript variant X7"; exon_number "12"; model_evidence "Supporting evidence includes similarity to: 8 Proteins, and 100% coverage of the annotated genomic feature by RNAseq alignments, including 15 samples with support for all annotated introns";
NC_042997.1	Gnomon	exon	80241116	80241218	.	-	.	gene_id "LOC115209152"; db_xref "GeneID:115209152"; gbkey "mRNA"; gene "LOC115209152"; ID ""; gene_name "LOC115209152"; transcript_id "XM_029777426.2"; product "polypeptide N-acetylgalactosaminyltransferase 1, transcript variant X7"; exon_number "11"; model_evidence "Supporting evidence includes similarity to: 8 Proteins, and 100% coverage of the annotated genomic feature by RNAseq alignments, including 15 samples with support for all annotated introns";
NC_042997.1	Gnomon	exon	80255839	80255943	.	-	.	gene_id "LOC115209152"; db_xref "GeneID:115209152"; gbkey "mRNA"; gene "LOC115209152"; ID ""; gene_name "LOC115209152"; transcript_id "XM_029777426.2"; product "polypeptide N-acetylgalactosaminyltransferase 1, transcript variant X7"; exon_number "10"; model_evidence "Supporting evidence includes similarity to: 8 Proteins, and 100% coverage of the annotated genomic feature by RNAseq alignments, including 15 samples with support for all annotated introns";
NC_042997.1	Gnomon	exon	80300585	80300754	.	-	.	gene_id "LOC115209152"; db_xref "GeneID:115209152"; gbkey "mRNA"; gene "LOC115209152"; ID ""; gene_name "LOC115209152"; transcript_id "XM_029777426.2"; product "polypeptide N-acetylgalactosaminyltransferase 1, transcript variant X7"; exon_number "9"; model_evidence "Supporting evidence includes similarity to: 8 Proteins, and 100% coverage of the annotated genomic feature by RNAseq alignments, including 15 samples with support for all annotated introns";
NC_042997.1	Gnomon	exon	80314850	80315015	.	-	.	gene_id "LOC115209152"; db_xref "GeneID:115209152"; gbkey "mRNA"; gene "LOC115209152"; ID ""; gene_name "LOC115209152"; transcript_id "XM_029777426.2"; product "polypeptide N-acetylgalactosaminyltransferase 1, transcript variant X7"; exon_number "8"; model_evidence "Supporting evidence includes similarity to: 8 Proteins, and 100% coverage of the annotated genomic feature by RNAseq alignments, including 15 samples with support for all annotated introns";
NC_042997.1	Gnomon	exon	80340502	80340528	.	-	.	gene_id "LOC115209152"; db_xref "GeneID:115209152"; gbkey "mRNA"; gene "LOC115209152"; ID ""; gene_name "LOC115209152"; transcript_id "XM_029777426.2"; product "polypeptide N-acetylgalactosaminyltransferase 1, transcript variant X7"; exon_number "7"; model_evidence "Supporting evidence includes similarity to: 8 Proteins, and 100% coverage of the annotated genomic feature by RNAseq alignments, including 15 samples with support for all annotated introns";
NC_042997.1	Gnomon	exon	80353979	80354008	.	-	.	gene_id "LOC115209152"; db_xref "GeneID:115209152"; gbkey "mRNA"; gene "LOC115209152"; ID ""; gene_name "LOC115209152"; transcript_id "XM_029777426.2"; product "polypeptide N-acetylgalactosaminyltransferase 1, transcript variant X7"; exon_number "6"; model_evidence "Supporting evidence includes similarity to: 8 Proteins, and 100% coverage of the annotated genomic feature by RNAseq alignments, including 15 samples with support for all annotated introns";
NC_042997.1	Gnomon	exon	80367881	80368351	.	-	.	gene_id "LOC115209152"; db_xref "GeneID:115209152"; gbkey "mRNA"; gene "LOC115209152"; ID ""; gene_name "LOC115209152"; transcript_id "XM_029777426.2"; product "polypeptide N-acetylgalactosaminyltransferase 1, transcript variant X7"; exon_number "5"; model_evidence "Supporting evidence includes similarity to: 8 Proteins, and 100% coverage of the annotated genomic feature by RNAseq alignments, including 15 samples with support for all annotated introns";
NC_042997.1	Gnomon	exon	80494065	80494168	.	-	.	gene_id "LOC115209152"; db_xref "GeneID:115209152"; gbkey "mRNA"; gene "LOC115209152"; ID ""; gene_name "LOC115209152"; transcript_id "XM_029777426.2"; product "polypeptide N-acetylgalactosaminyltransferase 1, transcript variant X7"; exon_number "4"; model_evidence "Supporting evidence includes similarity to: 8 Proteins, and 100% coverage of the annotated genomic feature by RNAseq alignments, including 15 samples with support for all annotated introns";
NC_042997.1	Gnomon	exon	80586510	80586558	.	-	.	gene_id "LOC115209152"; db_xref "GeneID:115209152"; gbkey "mRNA"; gene "LOC115209152"; ID ""; gene_name "LOC115209152"; transcript_id "XM_029777426.2"; product "polypeptide N-acetylgalactosaminyltransferase 1, transcript variant X7"; exon_number "3"; model_evidence "Supporting evidence includes similarity to: 8 Proteins, and 100% coverage of the annotated genomic feature by RNAseq alignments, including 15 samples with support for all annotated introns";
NC_042997.1	Gnomon	exon	80654996	80655047	.	-	.	gene_id "LOC115209152"; db_xref "GeneID:115209152"; gbkey "mRNA"; gene "LOC115209152"; ID ""; gene_name "LOC115209152"; transcript_id "XM_029777426.2"; product "polypeptide N-acetylgalactosaminyltransferase 1, transcript variant X7"; exon_number "2"; model_evidence "Supporting evidence includes similarity to: 8 Proteins, and 100% coverage of the annotated genomic feature by RNAseq alignments, including 15 samples with support for all annotated introns";
NC_042997.1	Gnomon	exon	80793037	80793089	.	-	.	gene_id "LOC115209152"; db_xref "GeneID:115209152"; gbkey "mRNA"; gene "LOC115209152"; ID ""; gene_name "LOC115209152"; transcript_id "XM_029777426.2"; product "polypeptide N-acetylgalactosaminyltransferase 1, transcript variant X7"; exon_number "1"; model_evidence "Supporting evidence includes similarity to: 8 Proteins, and 100% coverage of the annotated genomic feature by RNAseq alignments, including 15 samples with support for all annotated introns";
NC_042997.1	Gnomon	start_codon	80368128	80368130	.	-	0	gene_id "LOC115209152"; db_xref "GeneID:115209152"; gbkey "CDS"; gene "LOC115209152"; ID ""; gene_name "LOC115209152"; transcript_id "XM_029777426.2"; product "polypeptide N-acetylgalactosaminyltransferase 1 isoform X4"; protein_id "XP_029633286.1"; exon_number "5";
NC_042997.1	Gnomon	stop_codon	80183278	80183280	.	-	0	gene_id "LOC115209152"; db_xref "GeneID:115209152"; gbkey "CDS"; gene "LOC115209152"; ID ""; gene_name "LOC115209152"; transcript_id "XM_029777426.2"; product "polypeptide N-acetylgalactosaminyltransferase 1 isoform X4"; protein_id "XP_029633286.1"; exon_number "19";
NC_042997.1	Gnomon	transcript	80180631	80793089	.	-	.	gene_id "LOC115209152"; ID "XM_029777437.2"; gene_name "LOC115209152"; transcript_id "XM_029777437.2";
NC_042997.1	Gnomon	CDS	80183281	80183336	.	-	2	gene_id "LOC115209152"; db_xref "GeneID:115209152"; gbkey "CDS"; gene "LOC115209152"; ID ""; gene_name "LOC115209152"; transcript_id "XM_029777437.2"; product "polypeptide N-acetylgalactosaminyltransferase 1 isoform X5"; protein_id "XP_029633297.1"; exon_number "19";
NC_042997.1	Gnomon	CDS	80186121	80186199	.	-	0	gene_id "LOC115209152"; db_xref "GeneID:115209152"; gbkey "CDS"; gene "LOC115209152"; ID ""; gene_name "LOC115209152"; transcript_id "XM_029777437.2"; product "polypeptide N-acetylgalactosaminyltransferase 1 isoform X5"; protein_id "XP_029633297.1"; exon_number "18";
NC_042997.1	Gnomon	CDS	80198420	80198554	.	-	0	gene_id "LOC115209152"; db_xref "GeneID:115209152"; gbkey "CDS"; gene "LOC115209152"; ID ""; gene_name "LOC115209152"; transcript_id "XM_029777437.2"; product "polypeptide N-acetylgalactosaminyltransferase 1 isoform X5"; protein_id "XP_029633297.1"; exon_number "17";
NC_042997.1	Gnomon	CDS	80212432	80212530	.	-	0	gene_id "LOC115209152"; db_xref "GeneID:115209152"; gbkey "CDS"; gene "LOC115209152"; ID ""; gene_name "LOC115209152"; transcript_id "XM_029777437.2"; product "polypeptide N-acetylgalactosaminyltransferase 1 isoform X5"; protein_id "XP_029633297.1"; exon_number "16";
NC_042997.1	Gnomon	CDS	80212919	80213058	.	-	2	gene_id "LOC115209152"; db_xref "GeneID:115209152"; gbkey "CDS"; gene "LOC115209152"; ID ""; gene_name "LOC115209152"; transcript_id "XM_029777437.2"; product "polypeptide N-acetylgalactosaminyltransferase 1 isoform X5"; protein_id "XP_029633297.1"; exon_number "15";
NC_042997.1	Gnomon	CDS	80224475	80224655	.	-	0	gene_id "LOC115209152"; db_xref "GeneID:115209152"; gbkey "CDS"; gene "LOC115209152"; ID ""; gene_name "LOC115209152"; transcript_id "XM_029777437.2"; product "polypeptide N-acetylgalactosaminyltransferase 1 isoform X5"; protein_id "XP_029633297.1"; exon_number "14";
NC_042997.1	Gnomon	CDS	80229484	80229601	.	-	1	gene_id "LOC115209152"; db_xref "GeneID:115209152"; gbkey "CDS"; gene "LOC115209152"; ID ""; gene_name "LOC115209152"; transcript_id "XM_029777437.2"; product "polypeptide N-acetylgalactosaminyltransferase 1 isoform X5"; protein_id "XP_029633297.1"; exon_number "13";
NC_042997.1	Gnomon	CDS	80237340	80237510	.	-	1	gene_id "LOC115209152"; db_xref "GeneID:115209152"; gbkey "CDS"; gene "LOC115209152"; ID ""; gene_name "LOC115209152"; transcript_id "XM_029777437.2"; product "polypeptide N-acetylgalactosaminyltransferase 1 isoform X5"; protein_id "XP_029633297.1"; exon_number "12";
NC_042997.1	Gnomon	CDS	80241116	80241218	.	-	2	gene_id "LOC115209152"; db_xref "GeneID:115209152"; gbkey "CDS"; gene "LOC115209152"; ID ""; gene_name "LOC115209152"; transcript_id "XM_029777437.2"; product "polypeptide N-acetylgalactosaminyltransferase 1 isoform X5"; protein_id "XP_029633297.1"; exon_number "11";
NC_042997.1	Gnomon	CDS	80255839	80255943	.	-	2	gene_id "LOC115209152"; db_xref "GeneID:115209152"; gbkey "CDS"; gene "LOC115209152"; ID ""; gene_name "LOC115209152"; transcript_id "XM_029777437.2"; product "polypeptide N-acetylgalactosaminyltransferase 1 isoform X5"; protein_id "XP_029633297.1"; exon_number "10";
NC_042997.1	Gnomon	CDS	80300585	80300754	.	-	1	gene_id "LOC115209152"; db_xref "GeneID:115209152"; gbkey "CDS"; gene "LOC115209152"; ID ""; gene_name "LOC115209152"; transcript_id "XM_029777437.2"; product "polypeptide N-acetylgalactosaminyltransferase 1 isoform X5"; protein_id "XP_029633297.1"; exon_number "9";
NC_042997.1	Gnomon	CDS	80314850	80315015	.	-	2	gene_id "LOC115209152"; db_xref "GeneID:115209152"; gbkey "CDS"; gene "LOC115209152"; ID ""; gene_name "LOC115209152"; transcript_id "XM_029777437.2"; product "polypeptide N-acetylgalactosaminyltransferase 1 isoform X5"; protein_id "XP_029633297.1"; exon_number "8";
NC_042997.1	Gnomon	CDS	80335779	80335805	.	-	2	gene_id "LOC115209152"; db_xref "GeneID:115209152"; gbkey "CDS"; gene "LOC115209152"; ID ""; gene_name "LOC115209152"; transcript_id "XM_029777437.2"; product "polypeptide N-acetylgalactosaminyltransferase 1 isoform X5"; protein_id "XP_029633297.1"; exon_number "7";
NC_042997.1	Gnomon	CDS	80353979	80354008	.	-	2	gene_id "LOC115209152"; db_xref "GeneID:115209152"; gbkey "CDS"; gene "LOC115209152"; ID ""; gene_name "LOC115209152"; transcript_id "XM_029777437.2"; product "polypeptide N-acetylgalactosaminyltransferase 1 isoform X5"; protein_id "XP_029633297.1"; exon_number "6";
NC_042997.1	Gnomon	CDS	80367881	80368130	.	-	0	gene_id "LOC115209152"; db_xref "GeneID:115209152"; gbkey "CDS"; gene "LOC115209152"; ID ""; gene_name "LOC115209152"; transcript_id "XM_029777437.2"; product "polypeptide N-acetylgalactosaminyltransferase 1 isoform X5"; protein_id "XP_029633297.1"; exon_number "5";
NC_042997.1	Gnomon	exon	80180631	80183336	.	-	.	gene_id "LOC115209152"; db_xref "GeneID:115209152"; gbkey "mRNA"; gene "LOC115209152"; ID ""; gene_name "LOC115209152"; transcript_id "XM_029777437.2"; product "polypeptide N-acetylgalactosaminyltransferase 1, transcript variant X8"; exon_number "19"; model_evidence "Supporting evidence includes similarity to: 8 Proteins, and 100% coverage of the annotated genomic feature by RNAseq alignments, including 10 samples with support for all annotated introns";
NC_042997.1	Gnomon	exon	80186121	80186199	.	-	.	gene_id "LOC115209152"; db_xref "GeneID:115209152"; gbkey "mRNA"; gene "LOC115209152"; ID ""; gene_name "LOC115209152"; transcript_id "XM_029777437.2"; product "polypeptide N-acetylgalactosaminyltransferase 1, transcript variant X8"; exon_number "18"; model_evidence "Supporting evidence includes similarity to: 8 Proteins, and 100% coverage of the annotated genomic feature by RNAseq alignments, including 10 samples with support for all annotated introns";
NC_042997.1	Gnomon	exon	80198420	80198554	.	-	.	gene_id "LOC115209152"; db_xref "GeneID:115209152"; gbkey "mRNA"; gene "LOC115209152"; ID ""; gene_name "LOC115209152"; transcript_id "XM_029777437.2"; product "polypeptide N-acetylgalactosaminyltransferase 1, transcript variant X8"; exon_number "17"; model_evidence "Supporting evidence includes similarity to: 8 Proteins, and 100% coverage of the annotated genomic feature by RNAseq alignments, including 10 samples with support for all annotated introns";
NC_042997.1	Gnomon	exon	80212432	80212530	.	-	.	gene_id "LOC115209152"; db_xref "GeneID:115209152"; gbkey "mRNA"; gene "LOC115209152"; ID ""; gene_name "LOC115209152"; transcript_id "XM_029777437.2"; product "polypeptide N-acetylgalactosaminyltransferase 1, transcript variant X8"; exon_number "16"; model_evidence "Supporting evidence includes similarity to: 8 Proteins, and 100% coverage of the annotated genomic feature by RNAseq alignments, including 10 samples with support for all annotated introns";
NC_042997.1	Gnomon	exon	80212919	80213058	.	-	.	gene_id "LOC115209152"; db_xref "GeneID:115209152"; gbkey "mRNA"; gene "LOC115209152"; ID ""; gene_name "LOC115209152"; transcript_id "XM_029777437.2"; product "polypeptide N-acetylgalactosaminyltransferase 1, transcript variant X8"; exon_number "15"; model_evidence "Supporting evidence includes similarity to: 8 Proteins, and 100% coverage of the annotated genomic feature by RNAseq alignments, including 10 samples with support for all annotated introns";
NC_042997.1	Gnomon	exon	80224475	80224655	.	-	.	gene_id "LOC115209152"; db_xref "GeneID:115209152"; gbkey "mRNA"; gene "LOC115209152"; ID ""; gene_name "LOC115209152"; transcript_id "XM_029777437.2"; product "polypeptide N-acetylgalactosaminyltransferase 1, transcript variant X8"; exon_number "14"; model_evidence "Supporting evidence includes similarity to: 8 Proteins, and 100% coverage of the annotated genomic feature by RNAseq alignments, including 10 samples with support for all annotated introns";
NC_042997.1	Gnomon	exon	80229484	80229601	.	-	.	gene_id "LOC115209152"; db_xref "GeneID:115209152"; gbkey "mRNA"; gene "LOC115209152"; ID ""; gene_name "LOC115209152"; transcript_id "XM_029777437.2"; product "polypeptide N-acetylgalactosaminyltransferase 1, transcript variant X8"; exon_number "13"; model_evidence "Supporting evidence includes similarity to: 8 Proteins, and 100% coverage of the annotated genomic feature by RNAseq alignments, including 10 samples with support for all annotated introns";
NC_042997.1	Gnomon	exon	80237340	80237510	.	-	.	gene_id "LOC115209152"; db_xref "GeneID:115209152"; gbkey "mRNA"; gene "LOC115209152"; ID ""; gene_name "LOC115209152"; transcript_id "XM_029777437.2"; product "polypeptide N-acetylgalactosaminyltransferase 1, transcript variant X8"; exon_number "12"; model_evidence "Supporting evidence includes similarity to: 8 Proteins, and 100% coverage of the annotated genomic feature by RNAseq alignments, including 10 samples with support for all annotated introns";
NC_042997.1	Gnomon	exon	80241116	80241218	.	-	.	gene_id "LOC115209152"; db_xref "GeneID:115209152"; gbkey "mRNA"; gene "LOC115209152"; ID ""; gene_name "LOC115209152"; transcript_id "XM_029777437.2"; product "polypeptide N-acetylgalactosaminyltransferase 1, transcript variant X8"; exon_number "11"; model_evidence "Supporting evidence includes similarity to: 8 Proteins, and 100% coverage of the annotated genomic feature by RNAseq alignments, including 10 samples with support for all annotated introns";
NC_042997.1	Gnomon	exon	80255839	80255943	.	-	.	gene_id "LOC115209152"; db_xref "GeneID:115209152"; gbkey "mRNA"; gene "LOC115209152"; ID ""; gene_name "LOC115209152"; transcript_id "XM_029777437.2"; product "polypeptide N-acetylgalactosaminyltransferase 1, transcript variant X8"; exon_number "10"; model_evidence "Supporting evidence includes similarity to: 8 Proteins, and 100% coverage of the annotated genomic feature by RNAseq alignments, including 10 samples with support for all annotated introns";
NC_042997.1	Gnomon	exon	80300585	80300754	.	-	.	gene_id "LOC115209152"; db_xref "GeneID:115209152"; gbkey "mRNA"; gene "LOC115209152"; ID ""; gene_name "LOC115209152"; transcript_id "XM_029777437.2"; product "polypeptide N-acetylgalactosaminyltransferase 1, transcript variant X8"; exon_number "9"; model_evidence "Supporting evidence includes similarity to: 8 Proteins, and 100% coverage of the annotated genomic feature by RNAseq alignments, including 10 samples with support for all annotated introns";
NC_042997.1	Gnomon	exon	80314850	80315015	.	-	.	gene_id "LOC115209152"; db_xref "GeneID:115209152"; gbkey "mRNA"; gene "LOC115209152"; ID ""; gene_name "LOC115209152"; transcript_id "XM_029777437.2"; product "polypeptide N-acetylgalactosaminyltransferase 1, transcript variant X8"; exon_number "8"; model_evidence "Supporting evidence includes similarity to: 8 Proteins, and 100% coverage of the annotated genomic feature by RNAseq alignments, including 10 samples with support for all annotated introns";
NC_042997.1	Gnomon	exon	80335779	80335805	.	-	.	gene_id "LOC115209152"; db_xref "GeneID:115209152"; gbkey "mRNA"; gene "LOC115209152"; ID ""; gene_name "LOC115209152"; transcript_id "XM_029777437.2"; product "polypeptide N-acetylgalactosaminyltransferase 1, transcript variant X8"; exon_number "7"; model_evidence "Supporting evidence includes similarity to: 8 Proteins, and 100% coverage of the annotated genomic feature by RNAseq alignments, including 10 samples with support for all annotated introns";
NC_042997.1	Gnomon	exon	80353979	80354008	.	-	.	gene_id "LOC115209152"; db_xref "GeneID:115209152"; gbkey "mRNA"; gene "LOC115209152"; ID ""; gene_name "LOC115209152"; transcript_id "XM_029777437.2"; product "polypeptide N-acetylgalactosaminyltransferase 1, transcript variant X8"; exon_number "6"; model_evidence "Supporting evidence includes similarity to: 8 Proteins, and 100% coverage of the annotated genomic feature by RNAseq alignments, including 10 samples with support for all annotated introns";
NC_042997.1	Gnomon	exon	80367881	80368351	.	-	.	gene_id "LOC115209152"; db_xref "GeneID:115209152"; gbkey "mRNA"; gene "LOC115209152"; ID ""; gene_name "LOC115209152"; transcript_id "XM_029777437.2"; product "polypeptide N-acetylgalactosaminyltransferase 1, transcript variant X8"; exon_number "5"; model_evidence "Supporting evidence includes similarity to: 8 Proteins, and 100% coverage of the annotated genomic feature by RNAseq alignments, including 10 samples with support for all annotated introns";
NC_042997.1	Gnomon	exon	80494065	80494168	.	-	.	gene_id "LOC115209152"; db_xref "GeneID:115209152"; gbkey "mRNA"; gene "LOC115209152"; ID ""; gene_name "LOC115209152"; transcript_id "XM_029777437.2"; product "polypeptide N-acetylgalactosaminyltransferase 1, transcript variant X8"; exon_number "4"; model_evidence "Supporting evidence includes similarity to: 8 Proteins, and 100% coverage of the annotated genomic feature by RNAseq alignments, including 10 samples with support for all annotated introns";
NC_042997.1	Gnomon	exon	80586510	80586558	.	-	.	gene_id "LOC115209152"; db_xref "GeneID:115209152"; gbkey "mRNA"; gene "LOC115209152"; ID ""; gene_name "LOC115209152"; transcript_id "XM_029777437.2"; product "polypeptide N-acetylgalactosaminyltransferase 1, transcript variant X8"; exon_number "3"; model_evidence "Supporting evidence includes similarity to: 8 Proteins, and 100% coverage of the annotated genomic feature by RNAseq alignments, including 10 samples with support for all annotated introns";
NC_042997.1	Gnomon	exon	80654996	80655047	.	-	.	gene_id "LOC115209152"; db_xref "GeneID:115209152"; gbkey "mRNA"; gene "LOC115209152"; ID ""; gene_name "LOC115209152"; transcript_id "XM_029777437.2"; product "polypeptide N-acetylgalactosaminyltransferase 1, transcript variant X8"; exon_number "2"; model_evidence "Supporting evidence includes similarity to: 8 Proteins, and 100% coverage of the annotated genomic feature by RNAseq alignments, including 10 samples with support for all annotated introns";
NC_042997.1	Gnomon	exon	80793037	80793089	.	-	.	gene_id "LOC115209152"; db_xref "GeneID:115209152"; gbkey "mRNA"; gene "LOC115209152"; ID ""; gene_name "LOC115209152"; transcript_id "XM_029777437.2"; product "polypeptide N-acetylgalactosaminyltransferase 1, transcript variant X8"; exon_number "1"; model_evidence "Supporting evidence includes similarity to: 8 Proteins, and 100% coverage of the annotated genomic feature by RNAseq alignments, including 10 samples with support for all annotated introns";
NC_042997.1	Gnomon	start_codon	80368128	80368130	.	-	0	gene_id "LOC115209152"; db_xref "GeneID:115209152"; gbkey "CDS"; gene "LOC115209152"; ID ""; gene_name "LOC115209152"; transcript_id "XM_029777437.2"; product "polypeptide N-acetylgalactosaminyltransferase 1 isoform X5"; protein_id "XP_029633297.1"; exon_number "5";
NC_042997.1	Gnomon	stop_codon	80183278	80183280	.	-	0	gene_id "LOC115209152"; db_xref "GeneID:115209152"; gbkey "CDS"; gene "LOC115209152"; ID ""; gene_name "LOC115209152"; transcript_id "XM_029777437.2"; product "polypeptide N-acetylgalactosaminyltransferase 1 isoform X5"; protein_id "XP_029633297.1"; exon_number "19";
NC_042997.1	Gnomon	transcript	80180631	80793089	.	-	.	gene_id "LOC115209152"; ID "XM_029777444.2"; gene_name "LOC115209152"; transcript_id "XM_029777444.2";
NC_042997.1	Gnomon	CDS	80183281	80183336	.	-	2	gene_id "LOC115209152"; db_xref "GeneID:115209152"; gbkey "CDS"; gene "LOC115209152"; ID ""; gene_name "LOC115209152"; transcript_id "XM_029777444.2"; product "polypeptide N-acetylgalactosaminyltransferase 1 isoform X6"; protein_id "XP_029633304.1"; exon_number "19";
NC_042997.1	Gnomon	CDS	80186121	80186199	.	-	0	gene_id "LOC115209152"; db_xref "GeneID:115209152"; gbkey "CDS"; gene "LOC115209152"; ID ""; gene_name "LOC115209152"; transcript_id "XM_029777444.2"; product "polypeptide N-acetylgalactosaminyltransferase 1 isoform X6"; protein_id "XP_029633304.1"; exon_number "18";
NC_042997.1	Gnomon	CDS	80198420	80198554	.	-	0	gene_id "LOC115209152"; db_xref "GeneID:115209152"; gbkey "CDS"; gene "LOC115209152"; ID ""; gene_name "LOC115209152"; transcript_id "XM_029777444.2"; product "polypeptide N-acetylgalactosaminyltransferase 1 isoform X6"; protein_id "XP_029633304.1"; exon_number "17";
NC_042997.1	Gnomon	CDS	80212432	80212530	.	-	0	gene_id "LOC115209152"; db_xref "GeneID:115209152"; gbkey "CDS"; gene "LOC115209152"; ID ""; gene_name "LOC115209152"; transcript_id "XM_029777444.2"; product "polypeptide N-acetylgalactosaminyltransferase 1 isoform X6"; protein_id "XP_029633304.1"; exon_number "16";
NC_042997.1	Gnomon	CDS	80212919	80213058	.	-	2	gene_id "LOC115209152"; db_xref "GeneID:115209152"; gbkey "CDS"; gene "LOC115209152"; ID ""; gene_name "LOC115209152"; transcript_id "XM_029777444.2"; product "polypeptide N-acetylgalactosaminyltransferase 1 isoform X6"; protein_id "XP_029633304.1"; exon_number "15";
NC_042997.1	Gnomon	CDS	80224475	80224655	.	-	0	gene_id "LOC115209152"; db_xref "GeneID:115209152"; gbkey "CDS"; gene "LOC115209152"; ID ""; gene_name "LOC115209152"; transcript_id "XM_029777444.2"; product "polypeptide N-acetylgalactosaminyltransferase 1 isoform X6"; protein_id "XP_029633304.1"; exon_number "14";
NC_042997.1	Gnomon	CDS	80229484	80229601	.	-	1	gene_id "LOC115209152"; db_xref "GeneID:115209152"; gbkey "CDS"; gene "LOC115209152"; ID ""; gene_name "LOC115209152"; transcript_id "XM_029777444.2"; product "polypeptide N-acetylgalactosaminyltransferase 1 isoform X6"; protein_id "XP_029633304.1"; exon_number "13";
NC_042997.1	Gnomon	CDS	80237340	80237510	.	-	1	gene_id "LOC115209152"; db_xref "GeneID:115209152"; gbkey "CDS"; gene "LOC115209152"; ID ""; gene_name "LOC115209152"; transcript_id "XM_029777444.2"; product "polypeptide N-acetylgalactosaminyltransferase 1 isoform X6"; protein_id "XP_029633304.1"; exon_number "12";
NC_042997.1	Gnomon	CDS	80241116	80241218	.	-	2	gene_id "LOC115209152"; db_xref "GeneID:115209152"; gbkey "CDS"; gene "LOC115209152"; ID ""; gene_name "LOC115209152"; transcript_id "XM_029777444.2"; product "polypeptide N-acetylgalactosaminyltransferase 1 isoform X6"; protein_id "XP_029633304.1"; exon_number "11";
NC_042997.1	Gnomon	CDS	80255839	80255943	.	-	2	gene_id "LOC115209152"; db_xref "GeneID:115209152"; gbkey "CDS"; gene "LOC115209152"; ID ""; gene_name "LOC115209152"; transcript_id "XM_029777444.2"; product "polypeptide N-acetylgalactosaminyltransferase 1 isoform X6"; protein_id "XP_029633304.1"; exon_number "10";
NC_042997.1	Gnomon	CDS	80300585	80300754	.	-	1	gene_id "LOC115209152"; db_xref "GeneID:115209152"; gbkey "CDS"; gene "LOC115209152"; ID ""; gene_name "LOC115209152"; transcript_id "XM_029777444.2"; product "polypeptide N-acetylgalactosaminyltransferase 1 isoform X6"; protein_id "XP_029633304.1"; exon_number "9";
NC_042997.1	Gnomon	CDS	80314850	80315015	.	-	2	gene_id "LOC115209152"; db_xref "GeneID:115209152"; gbkey "CDS"; gene "LOC115209152"; ID ""; gene_name "LOC115209152"; transcript_id "XM_029777444.2"; product "polypeptide N-acetylgalactosaminyltransferase 1 isoform X6"; protein_id "XP_029633304.1"; exon_number "8";
NC_042997.1	Gnomon	CDS	80353979	80354008	.	-	2	gene_id "LOC115209152"; db_xref "GeneID:115209152"; gbkey "CDS"; gene "LOC115209152"; ID ""; gene_name "LOC115209152"; transcript_id "XM_029777444.2"; product "polypeptide N-acetylgalactosaminyltransferase 1 isoform X6"; protein_id "XP_029633304.1"; exon_number "7";
NC_042997.1	Gnomon	CDS	80362007	80362015	.	-	2	gene_id "LOC115209152"; db_xref "GeneID:115209152"; gbkey "CDS"; gene "LOC115209152"; ID ""; gene_name "LOC115209152"; transcript_id "XM_029777444.2"; product "polypeptide N-acetylgalactosaminyltransferase 1 isoform X6"; protein_id "XP_029633304.1"; exon_number "6";
NC_042997.1	Gnomon	CDS	80367881	80368130	.	-	0	gene_id "LOC115209152"; db_xref "GeneID:115209152"; gbkey "CDS"; gene "LOC115209152"; ID ""; gene_name "LOC115209152"; transcript_id "XM_029777444.2"; product "polypeptide N-acetylgalactosaminyltransferase 1 isoform X6"; protein_id "XP_029633304.1"; exon_number "5";
NC_042997.1	Gnomon	exon	80180631	80183336	.	-	.	gene_id "LOC115209152"; db_xref "GeneID:115209152"; gbkey "mRNA"; gene "LOC115209152"; ID ""; gene_name "LOC115209152"; transcript_id "XM_029777444.2"; product "polypeptide N-acetylgalactosaminyltransferase 1, transcript variant X9"; exon_number "19"; model_evidence "Supporting evidence includes similarity to: 8 Proteins, and 100% coverage of the annotated genomic feature by RNAseq alignments, including 17 samples with support for all annotated introns";
NC_042997.1	Gnomon	exon	80186121	80186199	.	-	.	gene_id "LOC115209152"; db_xref "GeneID:115209152"; gbkey "mRNA"; gene "LOC115209152"; ID ""; gene_name "LOC115209152"; transcript_id "XM_029777444.2"; product "polypeptide N-acetylgalactosaminyltransferase 1, transcript variant X9"; exon_number "18"; model_evidence "Supporting evidence includes similarity to: 8 Proteins, and 100% coverage of the annotated genomic feature by RNAseq alignments, including 17 samples with support for all annotated introns";
NC_042997.1	Gnomon	exon	80198420	80198554	.	-	.	gene_id "LOC115209152"; db_xref "GeneID:115209152"; gbkey "mRNA"; gene "LOC115209152"; ID ""; gene_name "LOC115209152"; transcript_id "XM_029777444.2"; product "polypeptide N-acetylgalactosaminyltransferase 1, transcript variant X9"; exon_number "17"; model_evidence "Supporting evidence includes similarity to: 8 Proteins, and 100% coverage of the annotated genomic feature by RNAseq alignments, including 17 samples with support for all annotated introns";
NC_042997.1	Gnomon	exon	80212432	80212530	.	-	.	gene_id "LOC115209152"; db_xref "GeneID:115209152"; gbkey "mRNA"; gene "LOC115209152"; ID ""; gene_name "LOC115209152"; transcript_id "XM_029777444.2"; product "polypeptide N-acetylgalactosaminyltransferase 1, transcript variant X9"; exon_number "16"; model_evidence "Supporting evidence includes similarity to: 8 Proteins, and 100% coverage of the annotated genomic feature by RNAseq alignments, including 17 samples with support for all annotated introns";
NC_042997.1	Gnomon	exon	80212919	80213058	.	-	.	gene_id "LOC115209152"; db_xref "GeneID:115209152"; gbkey "mRNA"; gene "LOC115209152"; ID ""; gene_name "LOC115209152"; transcript_id "XM_029777444.2"; product "polypeptide N-acetylgalactosaminyltransferase 1, transcript variant X9"; exon_number "15"; model_evidence "Supporting evidence includes similarity to: 8 Proteins, and 100% coverage of the annotated genomic feature by RNAseq alignments, including 17 samples with support for all annotated introns";
NC_042997.1	Gnomon	exon	80224475	80224655	.	-	.	gene_id "LOC115209152"; db_xref "GeneID:115209152"; gbkey "mRNA"; gene "LOC115209152"; ID ""; gene_name "LOC115209152"; transcript_id "XM_029777444.2"; product "polypeptide N-acetylgalactosaminyltransferase 1, transcript variant X9"; exon_number "14"; model_evidence "Supporting evidence includes similarity to: 8 Proteins, and 100% coverage of the annotated genomic feature by RNAseq alignments, including 17 samples with support for all annotated introns";
NC_042997.1	Gnomon	exon	80229484	80229601	.	-	.	gene_id "LOC115209152"; db_xref "GeneID:115209152"; gbkey "mRNA"; gene "LOC115209152"; ID ""; gene_name "LOC115209152"; transcript_id "XM_029777444.2"; product "polypeptide N-acetylgalactosaminyltransferase 1, transcript variant X9"; exon_number "13"; model_evidence "Supporting evidence includes similarity to: 8 Proteins, and 100% coverage of the annotated genomic feature by RNAseq alignments, including 17 samples with support for all annotated introns";
NC_042997.1	Gnomon	exon	80237340	80237510	.	-	.	gene_id "LOC115209152"; db_xref "GeneID:115209152"; gbkey "mRNA"; gene "LOC115209152"; ID ""; gene_name "LOC115209152"; transcript_id "XM_029777444.2"; product "polypeptide N-acetylgalactosaminyltransferase 1, transcript variant X9"; exon_number "12"; model_evidence "Supporting evidence includes similarity to: 8 Proteins, and 100% coverage of the annotated genomic feature by RNAseq alignments, including 17 samples with support for all annotated introns";
NC_042997.1	Gnomon	exon	80241116	80241218	.	-	.	gene_id "LOC115209152"; db_xref "GeneID:115209152"; gbkey "mRNA"; gene "LOC115209152"; ID ""; gene_name "LOC115209152"; transcript_id "XM_029777444.2"; product "polypeptide N-acetylgalactosaminyltransferase 1, transcript variant X9"; exon_number "11"; model_evidence "Supporting evidence includes similarity to: 8 Proteins, and 100% coverage of the annotated genomic feature by RNAseq alignments, including 17 samples with support for all annotated introns";
NC_042997.1	Gnomon	exon	80255839	80255943	.	-	.	gene_id "LOC115209152"; db_xref "GeneID:115209152"; gbkey "mRNA"; gene "LOC115209152"; ID ""; gene_name "LOC115209152"; transcript_id "XM_029777444.2"; product "polypeptide N-acetylgalactosaminyltransferase 1, transcript variant X9"; exon_number "10"; model_evidence "Supporting evidence includes similarity to: 8 Proteins, and 100% coverage of the annotated genomic feature by RNAseq alignments, including 17 samples with support for all annotated introns";
NC_042997.1	Gnomon	exon	80300585	80300754	.	-	.	gene_id "LOC115209152"; db_xref "GeneID:115209152"; gbkey "mRNA"; gene "LOC115209152"; ID ""; gene_name "LOC115209152"; transcript_id "XM_029777444.2"; product "polypeptide N-acetylgalactosaminyltransferase 1, transcript variant X9"; exon_number "9"; model_evidence "Supporting evidence includes similarity to: 8 Proteins, and 100% coverage of the annotated genomic feature by RNAseq alignments, including 17 samples with support for all annotated introns";
NC_042997.1	Gnomon	exon	80314850	80315015	.	-	.	gene_id "LOC115209152"; db_xref "GeneID:115209152"; gbkey "mRNA"; gene "LOC115209152"; ID ""; gene_name "LOC115209152"; transcript_id "XM_029777444.2"; product "polypeptide N-acetylgalactosaminyltransferase 1, transcript variant X9"; exon_number "8"; model_evidence "Supporting evidence includes similarity to: 8 Proteins, and 100% coverage of the annotated genomic feature by RNAseq alignments, including 17 samples with support for all annotated introns";
NC_042997.1	Gnomon	exon	80353979	80354008	.	-	.	gene_id "LOC115209152"; db_xref "GeneID:115209152"; gbkey "mRNA"; gene "LOC115209152"; ID ""; gene_name "LOC115209152"; transcript_id "XM_029777444.2"; product "polypeptide N-acetylgalactosaminyltransferase 1, transcript variant X9"; exon_number "7"; model_evidence "Supporting evidence includes similarity to: 8 Proteins, and 100% coverage of the annotated genomic feature by RNAseq alignments, including 17 samples with support for all annotated introns";
NC_042997.1	Gnomon	exon	80362007	80362015	.	-	.	gene_id "LOC115209152"; db_xref "GeneID:115209152"; gbkey "mRNA"; gene "LOC115209152"; ID ""; gene_name "LOC115209152"; transcript_id "XM_029777444.2"; product "polypeptide N-acetylgalactosaminyltransferase 1, transcript variant X9"; exon_number "6"; model_evidence "Supporting evidence includes similarity to: 8 Proteins, and 100% coverage of the annotated genomic feature by RNAseq alignments, including 17 samples with support for all annotated introns";
NC_042997.1	Gnomon	exon	80367881	80368351	.	-	.	gene_id "LOC115209152"; db_xref "GeneID:115209152"; gbkey "mRNA"; gene "LOC115209152"; ID ""; gene_name "LOC115209152"; transcript_id "XM_029777444.2"; product "polypeptide N-acetylgalactosaminyltransferase 1, transcript variant X9"; exon_number "5"; model_evidence "Supporting evidence includes similarity to: 8 Proteins, and 100% coverage of the annotated genomic feature by RNAseq alignments, including 17 samples with support for all annotated introns";
NC_042997.1	Gnomon	exon	80494065	80494168	.	-	.	gene_id "LOC115209152"; db_xref "GeneID:115209152"; gbkey "mRNA"; gene "LOC115209152"; ID ""; gene_name "LOC115209152"; transcript_id "XM_029777444.2"; product "polypeptide N-acetylgalactosaminyltransferase 1, transcript variant X9"; exon_number "4"; model_evidence "Supporting evidence includes similarity to: 8 Proteins, and 100% coverage of the annotated genomic feature by RNAseq alignments, including 17 samples with support for all annotated introns";
NC_042997.1	Gnomon	exon	80586510	80586558	.	-	.	gene_id "LOC115209152"; db_xref "GeneID:115209152"; gbkey "mRNA"; gene "LOC115209152"; ID ""; gene_name "LOC115209152"; transcript_id "XM_029777444.2"; product "polypeptide N-acetylgalactosaminyltransferase 1, transcript variant X9"; exon_number "3"; model_evidence "Supporting evidence includes similarity to: 8 Proteins, and 100% coverage of the annotated genomic feature by RNAseq alignments, including 17 samples with support for all annotated introns";
NC_042997.1	Gnomon	exon	80654996	80655047	.	-	.	gene_id "LOC115209152"; db_xref "GeneID:115209152"; gbkey "mRNA"; gene "LOC115209152"; ID ""; gene_name "LOC115209152"; transcript_id "XM_029777444.2"; product "polypeptide N-acetylgalactosaminyltransferase 1, transcript variant X9"; exon_number "2"; model_evidence "Supporting evidence includes similarity to: 8 Proteins, and 100% coverage of the annotated genomic feature by RNAseq alignments, including 17 samples with support for all annotated introns";
NC_042997.1	Gnomon	exon	80793037	80793089	.	-	.	gene_id "LOC115209152"; db_xref "GeneID:115209152"; gbkey "mRNA"; gene "LOC115209152"; ID ""; gene_name "LOC115209152"; transcript_id "XM_029777444.2"; product "polypeptide N-acetylgalactosaminyltransferase 1, transcript variant X9"; exon_number "1"; model_evidence "Supporting evidence includes similarity to: 8 Proteins, and 100% coverage of the annotated genomic feature by RNAseq alignments, including 17 samples with support for all annotated introns";
NC_042997.1	Gnomon	start_codon	80368128	80368130	.	-	0	gene_id "LOC115209152"; db_xref "GeneID:115209152"; gbkey "CDS"; gene "LOC115209152"; ID ""; gene_name "LOC115209152"; transcript_id "XM_029777444.2"; product "polypeptide N-acetylgalactosaminyltransferase 1 isoform X6"; protein_id "XP_029633304.1"; exon_number "5";
NC_042997.1	Gnomon	stop_codon	80183278	80183280	.	-	0	gene_id "LOC115209152"; db_xref "GeneID:115209152"; gbkey "CDS"; gene "LOC115209152"; ID ""; gene_name "LOC115209152"; transcript_id "XM_029777444.2"; product "polypeptide N-acetylgalactosaminyltransferase 1 isoform X6"; protein_id "XP_029633304.1"; exon_number "19";
NC_042997.1	Gnomon	transcript	80180631	80793089	.	-	.	gene_id "LOC115209152"; ID "XM_029777452.2"; gene_name "LOC115209152"; transcript_id "XM_029777452.2";
NC_042997.1	Gnomon	CDS	80183281	80183336	.	-	2	gene_id "LOC115209152"; db_xref "GeneID:115209152"; gbkey "CDS"; gene "LOC115209152"; ID ""; gene_name "LOC115209152"; transcript_id "XM_029777452.2"; product "polypeptide N-acetylgalactosaminyltransferase 1 isoform X7"; protein_id "XP_029633312.1"; exon_number "19";
NC_042997.1	Gnomon	CDS	80186121	80186199	.	-	0	gene_id "LOC115209152"; db_xref "GeneID:115209152"; gbkey "CDS"; gene "LOC115209152"; ID ""; gene_name "LOC115209152"; transcript_id "XM_029777452.2"; product "polypeptide N-acetylgalactosaminyltransferase 1 isoform X7"; protein_id "XP_029633312.1"; exon_number "18";
NC_042997.1	Gnomon	CDS	80198420	80198554	.	-	0	gene_id "LOC115209152"; db_xref "GeneID:115209152"; gbkey "CDS"; gene "LOC115209152"; ID ""; gene_name "LOC115209152"; transcript_id "XM_029777452.2"; product "polypeptide N-acetylgalactosaminyltransferase 1 isoform X7"; protein_id "XP_029633312.1"; exon_number "17";
NC_042997.1	Gnomon	CDS	80212432	80212530	.	-	0	gene_id "LOC115209152"; db_xref "GeneID:115209152"; gbkey "CDS"; gene "LOC115209152"; ID ""; gene_name "LOC115209152"; transcript_id "XM_029777452.2"; product "polypeptide N-acetylgalactosaminyltransferase 1 isoform X7"; protein_id "XP_029633312.1"; exon_number "16";
NC_042997.1	Gnomon	CDS	80212919	80213058	.	-	2	gene_id "LOC115209152"; db_xref "GeneID:115209152"; gbkey "CDS"; gene "LOC115209152"; ID ""; gene_name "LOC115209152"; transcript_id "XM_029777452.2"; product "polypeptide N-acetylgalactosaminyltransferase 1 isoform X7"; protein_id "XP_029633312.1"; exon_number "15";
NC_042997.1	Gnomon	CDS	80224475	80224655	.	-	0	gene_id "LOC115209152"; db_xref "GeneID:115209152"; gbkey "CDS"; gene "LOC115209152"; ID ""; gene_name "LOC115209152"; transcript_id "XM_029777452.2"; product "polypeptide N-acetylgalactosaminyltransferase 1 isoform X7"; protein_id "XP_029633312.1"; exon_number "14";
NC_042997.1	Gnomon	CDS	80229484	80229601	.	-	1	gene_id "LOC115209152"; db_xref "GeneID:115209152"; gbkey "CDS"; gene "LOC115209152"; ID ""; gene_name "LOC115209152"; transcript_id "XM_029777452.2"; product "polypeptide N-acetylgalactosaminyltransferase 1 isoform X7"; protein_id "XP_029633312.1"; exon_number "13";
NC_042997.1	Gnomon	CDS	80237340	80237510	.	-	1	gene_id "LOC115209152"; db_xref "GeneID:115209152"; gbkey "CDS"; gene "LOC115209152"; ID ""; gene_name "LOC115209152"; transcript_id "XM_029777452.2"; product "polypeptide N-acetylgalactosaminyltransferase 1 isoform X7"; protein_id "XP_029633312.1"; exon_number "12";
NC_042997.1	Gnomon	CDS	80241116	80241218	.	-	2	gene_id "LOC115209152"; db_xref "GeneID:115209152"; gbkey "CDS"; gene "LOC115209152"; ID ""; gene_name "LOC115209152"; transcript_id "XM_029777452.2"; product "polypeptide N-acetylgalactosaminyltransferase 1 isoform X7"; protein_id "XP_029633312.1"; exon_number "11";
NC_042997.1	Gnomon	CDS	80255839	80255943	.	-	2	gene_id "LOC115209152"; db_xref "GeneID:115209152"; gbkey "CDS"; gene "LOC115209152"; ID ""; gene_name "LOC115209152"; transcript_id "XM_029777452.2"; product "polypeptide N-acetylgalactosaminyltransferase 1 isoform X7"; protein_id "XP_029633312.1"; exon_number "10";
NC_042997.1	Gnomon	CDS	80300585	80300754	.	-	1	gene_id "LOC115209152"; db_xref "GeneID:115209152"; gbkey "CDS"; gene "LOC115209152"; ID ""; gene_name "LOC115209152"; transcript_id "XM_029777452.2"; product "polypeptide N-acetylgalactosaminyltransferase 1 isoform X7"; protein_id "XP_029633312.1"; exon_number "9";
NC_042997.1	Gnomon	CDS	80314850	80315015	.	-	2	gene_id "LOC115209152"; db_xref "GeneID:115209152"; gbkey "CDS"; gene "LOC115209152"; ID ""; gene_name "LOC115209152"; transcript_id "XM_029777452.2"; product "polypeptide N-acetylgalactosaminyltransferase 1 isoform X7"; protein_id "XP_029633312.1"; exon_number "8";
NC_042997.1	Gnomon	CDS	80335779	80335805	.	-	2	gene_id "LOC115209152"; db_xref "GeneID:115209152"; gbkey "CDS"; gene "LOC115209152"; ID ""; gene_name "LOC115209152"; transcript_id "XM_029777452.2"; product "polypeptide N-acetylgalactosaminyltransferase 1 isoform X7"; protein_id "XP_029633312.1"; exon_number "7";
NC_042997.1	Gnomon	CDS	80362007	80362015	.	-	2	gene_id "LOC115209152"; db_xref "GeneID:115209152"; gbkey "CDS"; gene "LOC115209152"; ID ""; gene_name "LOC115209152"; transcript_id "XM_029777452.2"; product "polypeptide N-acetylgalactosaminyltransferase 1 isoform X7"; protein_id "XP_029633312.1"; exon_number "6";
NC_042997.1	Gnomon	CDS	80367881	80368130	.	-	0	gene_id "LOC115209152"; db_xref "GeneID:115209152"; gbkey "CDS"; gene "LOC115209152"; ID ""; gene_name "LOC115209152"; transcript_id "XM_029777452.2"; product "polypeptide N-acetylgalactosaminyltransferase 1 isoform X7"; protein_id "XP_029633312.1"; exon_number "5";
NC_042997.1	Gnomon	exon	80180631	80183336	.	-	.	gene_id "LOC115209152"; db_xref "GeneID:115209152"; gbkey "mRNA"; gene "LOC115209152"; ID ""; gene_name "LOC115209152"; transcript_id "XM_029777452.2"; product "polypeptide N-acetylgalactosaminyltransferase 1, transcript variant X10"; exon_number "19"; model_evidence "Supporting evidence includes similarity to: 8 Proteins, and 100% coverage of the annotated genomic feature by RNAseq alignments, including 20 samples with support for all annotated introns";
NC_042997.1	Gnomon	exon	80186121	80186199	.	-	.	gene_id "LOC115209152"; db_xref "GeneID:115209152"; gbkey "mRNA"; gene "LOC115209152"; ID ""; gene_name "LOC115209152"; transcript_id "XM_029777452.2"; product "polypeptide N-acetylgalactosaminyltransferase 1, transcript variant X10"; exon_number "18"; model_evidence "Supporting evidence includes similarity to: 8 Proteins, and 100% coverage of the annotated genomic feature by RNAseq alignments, including 20 samples with support for all annotated introns";
NC_042997.1	Gnomon	exon	80198420	80198554	.	-	.	gene_id "LOC115209152"; db_xref "GeneID:115209152"; gbkey "mRNA"; gene "LOC115209152"; ID ""; gene_name "LOC115209152"; transcript_id "XM_029777452.2"; product "polypeptide N-acetylgalactosaminyltransferase 1, transcript variant X10"; exon_number "17"; model_evidence "Supporting evidence includes similarity to: 8 Proteins, and 100% coverage of the annotated genomic feature by RNAseq alignments, including 20 samples with support for all annotated introns";
NC_042997.1	Gnomon	exon	80212432	80212530	.	-	.	gene_id "LOC115209152"; db_xref "GeneID:115209152"; gbkey "mRNA"; gene "LOC115209152"; ID ""; gene_name "LOC115209152"; transcript_id "XM_029777452.2"; product "polypeptide N-acetylgalactosaminyltransferase 1, transcript variant X10"; exon_number "16"; model_evidence "Supporting evidence includes similarity to: 8 Proteins, and 100% coverage of the annotated genomic feature by RNAseq alignments, including 20 samples with support for all annotated introns";
NC_042997.1	Gnomon	exon	80212919	80213058	.	-	.	gene_id "LOC115209152"; db_xref "GeneID:115209152"; gbkey "mRNA"; gene "LOC115209152"; ID ""; gene_name "LOC115209152"; transcript_id "XM_029777452.2"; product "polypeptide N-acetylgalactosaminyltransferase 1, transcript variant X10"; exon_number "15"; model_evidence "Supporting evidence includes similarity to: 8 Proteins, and 100% coverage of the annotated genomic feature by RNAseq alignments, including 20 samples with support for all annotated introns";
NC_042997.1	Gnomon	exon	80224475	80224655	.	-	.	gene_id "LOC115209152"; db_xref "GeneID:115209152"; gbkey "mRNA"; gene "LOC115209152"; ID ""; gene_name "LOC115209152"; transcript_id "XM_029777452.2"; product "polypeptide N-acetylgalactosaminyltransferase 1, transcript variant X10"; exon_number "14"; model_evidence "Supporting evidence includes similarity to: 8 Proteins, and 100% coverage of the annotated genomic feature by RNAseq alignments, including 20 samples with support for all annotated introns";
NC_042997.1	Gnomon	exon	80229484	80229601	.	-	.	gene_id "LOC115209152"; db_xref "GeneID:115209152"; gbkey "mRNA"; gene "LOC115209152"; ID ""; gene_name "LOC115209152"; transcript_id "XM_029777452.2"; product "polypeptide N-acetylgalactosaminyltransferase 1, transcript variant X10"; exon_number "13"; model_evidence "Supporting evidence includes similarity to: 8 Proteins, and 100% coverage of the annotated genomic feature by RNAseq alignments, including 20 samples with support for all annotated introns";
NC_042997.1	Gnomon	exon	80237340	80237510	.	-	.	gene_id "LOC115209152"; db_xref "GeneID:115209152"; gbkey "mRNA"; gene "LOC115209152"; ID ""; gene_name "LOC115209152"; transcript_id "XM_029777452.2"; product "polypeptide N-acetylgalactosaminyltransferase 1, transcript variant X10"; exon_number "12"; model_evidence "Supporting evidence includes similarity to: 8 Proteins, and 100% coverage of the annotated genomic feature by RNAseq alignments, including 20 samples with support for all annotated introns";
NC_042997.1	Gnomon	exon	80241116	80241218	.	-	.	gene_id "LOC115209152"; db_xref "GeneID:115209152"; gbkey "mRNA"; gene "LOC115209152"; ID ""; gene_name "LOC115209152"; transcript_id "XM_029777452.2"; product "polypeptide N-acetylgalactosaminyltransferase 1, transcript variant X10"; exon_number "11"; model_evidence "Supporting evidence includes similarity to: 8 Proteins, and 100% coverage of the annotated genomic feature by RNAseq alignments, including 20 samples with support for all annotated introns";
NC_042997.1	Gnomon	exon	80255839	80255943	.	-	.	gene_id "LOC115209152"; db_xref "GeneID:115209152"; gbkey "mRNA"; gene "LOC115209152"; ID ""; gene_name "LOC115209152"; transcript_id "XM_029777452.2"; product "polypeptide N-acetylgalactosaminyltransferase 1, transcript variant X10"; exon_number "10"; model_evidence "Supporting evidence includes similarity to: 8 Proteins, and 100% coverage of the annotated genomic feature by RNAseq alignments, including 20 samples with support for all annotated introns";
NC_042997.1	Gnomon	exon	80300585	80300754	.	-	.	gene_id "LOC115209152"; db_xref "GeneID:115209152"; gbkey "mRNA"; gene "LOC115209152"; ID ""; gene_name "LOC115209152"; transcript_id "XM_029777452.2"; product "polypeptide N-acetylgalactosaminyltransferase 1, transcript variant X10"; exon_number "9"; model_evidence "Supporting evidence includes similarity to: 8 Proteins, and 100% coverage of the annotated genomic feature by RNAseq alignments, including 20 samples with support for all annotated introns";
NC_042997.1	Gnomon	exon	80314850	80315015	.	-	.	gene_id "LOC115209152"; db_xref "GeneID:115209152"; gbkey "mRNA"; gene "LOC115209152"; ID ""; gene_name "LOC115209152"; transcript_id "XM_029777452.2"; product "polypeptide N-acetylgalactosaminyltransferase 1, transcript variant X10"; exon_number "8"; model_evidence "Supporting evidence includes similarity to: 8 Proteins, and 100% coverage of the annotated genomic feature by RNAseq alignments, including 20 samples with support for all annotated introns";
NC_042997.1	Gnomon	exon	80335779	80335805	.	-	.	gene_id "LOC115209152"; db_xref "GeneID:115209152"; gbkey "mRNA"; gene "LOC115209152"; ID ""; gene_name "LOC115209152"; transcript_id "XM_029777452.2"; product "polypeptide N-acetylgalactosaminyltransferase 1, transcript variant X10"; exon_number "7"; model_evidence "Supporting evidence includes similarity to: 8 Proteins, and 100% coverage of the annotated genomic feature by RNAseq alignments, including 20 samples with support for all annotated introns";
NC_042997.1	Gnomon	exon	80362007	80362015	.	-	.	gene_id "LOC115209152"; db_xref "GeneID:115209152"; gbkey "mRNA"; gene "LOC115209152"; ID ""; gene_name "LOC115209152"; transcript_id "XM_029777452.2"; product "polypeptide N-acetylgalactosaminyltransferase 1, transcript variant X10"; exon_number "6"; model_evidence "Supporting evidence includes similarity to: 8 Proteins, and 100% coverage of the annotated genomic feature by RNAseq alignments, including 20 samples with support for all annotated introns";
NC_042997.1	Gnomon	exon	80367881	80368351	.	-	.	gene_id "LOC115209152"; db_xref "GeneID:115209152"; gbkey "mRNA"; gene "LOC115209152"; ID ""; gene_name "LOC115209152"; transcript_id "XM_029777452.2"; product "polypeptide N-acetylgalactosaminyltransferase 1, transcript variant X10"; exon_number "5"; model_evidence "Supporting evidence includes similarity to: 8 Proteins, and 100% coverage of the annotated genomic feature by RNAseq alignments, including 20 samples with support for all annotated introns";
NC_042997.1	Gnomon	exon	80494065	80494168	.	-	.	gene_id "LOC115209152"; db_xref "GeneID:115209152"; gbkey "mRNA"; gene "LOC115209152"; ID ""; gene_name "LOC115209152"; transcript_id "XM_029777452.2"; product "polypeptide N-acetylgalactosaminyltransferase 1, transcript variant X10"; exon_number "4"; model_evidence "Supporting evidence includes similarity to: 8 Proteins, and 100% coverage of the annotated genomic feature by RNAseq alignments, including 20 samples with support for all annotated introns";
NC_042997.1	Gnomon	exon	80586510	80586558	.	-	.	gene_id "LOC115209152"; db_xref "GeneID:115209152"; gbkey "mRNA"; gene "LOC115209152"; ID ""; gene_name "LOC115209152"; transcript_id "XM_029777452.2"; product "polypeptide N-acetylgalactosaminyltransferase 1, transcript variant X10"; exon_number "3"; model_evidence "Supporting evidence includes similarity to: 8 Proteins, and 100% coverage of the annotated genomic feature by RNAseq alignments, including 20 samples with support for all annotated introns";
NC_042997.1	Gnomon	exon	80654996	80655047	.	-	.	gene_id "LOC115209152"; db_xref "GeneID:115209152"; gbkey "mRNA"; gene "LOC115209152"; ID ""; gene_name "LOC115209152"; transcript_id "XM_029777452.2"; product "polypeptide N-acetylgalactosaminyltransferase 1, transcript variant X10"; exon_number "2"; model_evidence "Supporting evidence includes similarity to: 8 Proteins, and 100% coverage of the annotated genomic feature by RNAseq alignments, including 20 samples with support for all annotated introns";
NC_042997.1	Gnomon	exon	80793037	80793089	.	-	.	gene_id "LOC115209152"; db_xref "GeneID:115209152"; gbkey "mRNA"; gene "LOC115209152"; ID ""; gene_name "LOC115209152"; transcript_id "XM_029777452.2"; product "polypeptide N-acetylgalactosaminyltransferase 1, transcript variant X10"; exon_number "1"; model_evidence "Supporting evidence includes similarity to: 8 Proteins, and 100% coverage of the annotated genomic feature by RNAseq alignments, including 20 samples with support for all annotated introns";
NC_042997.1	Gnomon	start_codon	80368128	80368130	.	-	0	gene_id "LOC115209152"; db_xref "GeneID:115209152"; gbkey "CDS"; gene "LOC115209152"; ID ""; gene_name "LOC115209152"; transcript_id "XM_029777452.2"; product "polypeptide N-acetylgalactosaminyltransferase 1 isoform X7"; protein_id "XP_029633312.1"; exon_number "5";
NC_042997.1	Gnomon	stop_codon	80183278	80183280	.	-	0	gene_id "LOC115209152"; db_xref "GeneID:115209152"; gbkey "CDS"; gene "LOC115209152"; ID ""; gene_name "LOC115209152"; transcript_id "XM_029777452.2"; product "polypeptide N-acetylgalactosaminyltransferase 1 isoform X7"; protein_id "XP_029633312.1"; exon_number "19";
NC_042997.1	Gnomon	transcript	80180631	80793089	.	-	.	gene_id "LOC115209152"; ID "XM_029777460.2"; gene_name "LOC115209152"; transcript_id "XM_029777460.2";
NC_042997.1	Gnomon	CDS	80183281	80183336	.	-	2	gene_id "LOC115209152"; db_xref "GeneID:115209152"; gbkey "CDS"; gene "LOC115209152"; ID ""; gene_name "LOC115209152"; transcript_id "XM_029777460.2"; product "polypeptide N-acetylgalactosaminyltransferase 1 isoform X8"; protein_id "XP_029633320.1"; exon_number "18";
NC_042997.1	Gnomon	CDS	80186121	80186199	.	-	0	gene_id "LOC115209152"; db_xref "GeneID:115209152"; gbkey "CDS"; gene "LOC115209152"; ID ""; gene_name "LOC115209152"; transcript_id "XM_029777460.2"; product "polypeptide N-acetylgalactosaminyltransferase 1 isoform X8"; protein_id "XP_029633320.1"; exon_number "17";
NC_042997.1	Gnomon	CDS	80198420	80198554	.	-	0	gene_id "LOC115209152"; db_xref "GeneID:115209152"; gbkey "CDS"; gene "LOC115209152"; ID ""; gene_name "LOC115209152"; transcript_id "XM_029777460.2"; product "polypeptide N-acetylgalactosaminyltransferase 1 isoform X8"; protein_id "XP_029633320.1"; exon_number "16";
NC_042997.1	Gnomon	CDS	80212432	80212530	.	-	0	gene_id "LOC115209152"; db_xref "GeneID:115209152"; gbkey "CDS"; gene "LOC115209152"; ID ""; gene_name "LOC115209152"; transcript_id "XM_029777460.2"; product "polypeptide N-acetylgalactosaminyltransferase 1 isoform X8"; protein_id "XP_029633320.1"; exon_number "15";
NC_042997.1	Gnomon	CDS	80212919	80213058	.	-	2	gene_id "LOC115209152"; db_xref "GeneID:115209152"; gbkey "CDS"; gene "LOC115209152"; ID ""; gene_name "LOC115209152"; transcript_id "XM_029777460.2"; product "polypeptide N-acetylgalactosaminyltransferase 1 isoform X8"; protein_id "XP_029633320.1"; exon_number "14";
NC_042997.1	Gnomon	CDS	80224475	80224655	.	-	0	gene_id "LOC115209152"; db_xref "GeneID:115209152"; gbkey "CDS"; gene "LOC115209152"; ID ""; gene_name "LOC115209152"; transcript_id "XM_029777460.2"; product "polypeptide N-acetylgalactosaminyltransferase 1 isoform X8"; protein_id "XP_029633320.1"; exon_number "13";
NC_042997.1	Gnomon	CDS	80229484	80229601	.	-	1	gene_id "LOC115209152"; db_xref "GeneID:115209152"; gbkey "CDS"; gene "LOC115209152"; ID ""; gene_name "LOC115209152"; transcript_id "XM_029777460.2"; product "polypeptide N-acetylgalactosaminyltransferase 1 isoform X8"; protein_id "XP_029633320.1"; exon_number "12";
NC_042997.1	Gnomon	CDS	80237340	80237510	.	-	1	gene_id "LOC115209152"; db_xref "GeneID:115209152"; gbkey "CDS"; gene "LOC115209152"; ID ""; gene_name "LOC115209152"; transcript_id "XM_029777460.2"; product "polypeptide N-acetylgalactosaminyltransferase 1 isoform X8"; protein_id "XP_029633320.1"; exon_number "11";
NC_042997.1	Gnomon	CDS	80241116	80241218	.	-	2	gene_id "LOC115209152"; db_xref "GeneID:115209152"; gbkey "CDS"; gene "LOC115209152"; ID ""; gene_name "LOC115209152"; transcript_id "XM_029777460.2"; product "polypeptide N-acetylgalactosaminyltransferase 1 isoform X8"; protein_id "XP_029633320.1"; exon_number "10";
NC_042997.1	Gnomon	CDS	80255839	80255943	.	-	2	gene_id "LOC115209152"; db_xref "GeneID:115209152"; gbkey "CDS"; gene "LOC115209152"; ID ""; gene_name "LOC115209152"; transcript_id "XM_029777460.2"; product "polypeptide N-acetylgalactosaminyltransferase 1 isoform X8"; protein_id "XP_029633320.1"; exon_number "9";
NC_042997.1	Gnomon	CDS	80300585	80300754	.	-	1	gene_id "LOC115209152"; db_xref "GeneID:115209152"; gbkey "CDS"; gene "LOC115209152"; ID ""; gene_name "LOC115209152"; transcript_id "XM_029777460.2"; product "polypeptide N-acetylgalactosaminyltransferase 1 isoform X8"; protein_id "XP_029633320.1"; exon_number "8";
NC_042997.1	Gnomon	CDS	80314850	80315015	.	-	2	gene_id "LOC115209152"; db_xref "GeneID:115209152"; gbkey "CDS"; gene "LOC115209152"; ID ""; gene_name "LOC115209152"; transcript_id "XM_029777460.2"; product "polypeptide N-acetylgalactosaminyltransferase 1 isoform X8"; protein_id "XP_029633320.1"; exon_number "7";
NC_042997.1	Gnomon	CDS	80353979	80354008	.	-	2	gene_id "LOC115209152"; db_xref "GeneID:115209152"; gbkey "CDS"; gene "LOC115209152"; ID ""; gene_name "LOC115209152"; transcript_id "XM_029777460.2"; product "polypeptide N-acetylgalactosaminyltransferase 1 isoform X8"; protein_id "XP_029633320.1"; exon_number "6";
NC_042997.1	Gnomon	CDS	80367881	80368130	.	-	0	gene_id "LOC115209152"; db_xref "GeneID:115209152"; gbkey "CDS"; gene "LOC115209152"; ID ""; gene_name "LOC115209152"; transcript_id "XM_029777460.2"; product "polypeptide N-acetylgalactosaminyltransferase 1 isoform X8"; protein_id "XP_029633320.1"; exon_number "5";
NC_042997.1	Gnomon	exon	80180631	80183336	.	-	.	gene_id "LOC115209152"; db_xref "GeneID:115209152"; gbkey "mRNA"; gene "LOC115209152"; ID ""; gene_name "LOC115209152"; transcript_id "XM_029777460.2"; product "polypeptide N-acetylgalactosaminyltransferase 1, transcript variant X11"; exon_number "18"; model_evidence "Supporting evidence includes similarity to: 8 Proteins, and 100% coverage of the annotated genomic feature by RNAseq alignments, including 18 samples with support for all annotated introns";
NC_042997.1	Gnomon	exon	80186121	80186199	.	-	.	gene_id "LOC115209152"; db_xref "GeneID:115209152"; gbkey "mRNA"; gene "LOC115209152"; ID ""; gene_name "LOC115209152"; transcript_id "XM_029777460.2"; product "polypeptide N-acetylgalactosaminyltransferase 1, transcript variant X11"; exon_number "17"; model_evidence "Supporting evidence includes similarity to: 8 Proteins, and 100% coverage of the annotated genomic feature by RNAseq alignments, including 18 samples with support for all annotated introns";
NC_042997.1	Gnomon	exon	80198420	80198554	.	-	.	gene_id "LOC115209152"; db_xref "GeneID:115209152"; gbkey "mRNA"; gene "LOC115209152"; ID ""; gene_name "LOC115209152"; transcript_id "XM_029777460.2"; product "polypeptide N-acetylgalactosaminyltransferase 1, transcript variant X11"; exon_number "16"; model_evidence "Supporting evidence includes similarity to: 8 Proteins, and 100% coverage of the annotated genomic feature by RNAseq alignments, including 18 samples with support for all annotated introns";
NC_042997.1	Gnomon	exon	80212432	80212530	.	-	.	gene_id "LOC115209152"; db_xref "GeneID:115209152"; gbkey "mRNA"; gene "LOC115209152"; ID ""; gene_name "LOC115209152"; transcript_id "XM_029777460.2"; product "polypeptide N-acetylgalactosaminyltransferase 1, transcript variant X11"; exon_number "15"; model_evidence "Supporting evidence includes similarity to: 8 Proteins, and 100% coverage of the annotated genomic feature by RNAseq alignments, including 18 samples with support for all annotated introns";
NC_042997.1	Gnomon	exon	80212919	80213058	.	-	.	gene_id "LOC115209152"; db_xref "GeneID:115209152"; gbkey "mRNA"; gene "LOC115209152"; ID ""; gene_name "LOC115209152"; transcript_id "XM_029777460.2"; product "polypeptide N-acetylgalactosaminyltransferase 1, transcript variant X11"; exon_number "14"; model_evidence "Supporting evidence includes similarity to: 8 Proteins, and 100% coverage of the annotated genomic feature by RNAseq alignments, including 18 samples with support for all annotated introns";
NC_042997.1	Gnomon	exon	80224475	80224655	.	-	.	gene_id "LOC115209152"; db_xref "GeneID:115209152"; gbkey "mRNA"; gene "LOC115209152"; ID ""; gene_name "LOC115209152"; transcript_id "XM_029777460.2"; product "polypeptide N-acetylgalactosaminyltransferase 1, transcript variant X11"; exon_number "13"; model_evidence "Supporting evidence includes similarity to: 8 Proteins, and 100% coverage of the annotated genomic feature by RNAseq alignments, including 18 samples with support for all annotated introns";
NC_042997.1	Gnomon	exon	80229484	80229601	.	-	.	gene_id "LOC115209152"; db_xref "GeneID:115209152"; gbkey "mRNA"; gene "LOC115209152"; ID ""; gene_name "LOC115209152"; transcript_id "XM_029777460.2"; product "polypeptide N-acetylgalactosaminyltransferase 1, transcript variant X11"; exon_number "12"; model_evidence "Supporting evidence includes similarity to: 8 Proteins, and 100% coverage of the annotated genomic feature by RNAseq alignments, including 18 samples with support for all annotated introns";
NC_042997.1	Gnomon	exon	80237340	80237510	.	-	.	gene_id "LOC115209152"; db_xref "GeneID:115209152"; gbkey "mRNA"; gene "LOC115209152"; ID ""; gene_name "LOC115209152"; transcript_id "XM_029777460.2"; product "polypeptide N-acetylgalactosaminyltransferase 1, transcript variant X11"; exon_number "11"; model_evidence "Supporting evidence includes similarity to: 8 Proteins, and 100% coverage of the annotated genomic feature by RNAseq alignments, including 18 samples with support for all annotated introns";
NC_042997.1	Gnomon	exon	80241116	80241218	.	-	.	gene_id "LOC115209152"; db_xref "GeneID:115209152"; gbkey "mRNA"; gene "LOC115209152"; ID ""; gene_name "LOC115209152"; transcript_id "XM_029777460.2"; product "polypeptide N-acetylgalactosaminyltransferase 1, transcript variant X11"; exon_number "10"; model_evidence "Supporting evidence includes similarity to: 8 Proteins, and 100% coverage of the annotated genomic feature by RNAseq alignments, including 18 samples with support for all annotated introns";
NC_042997.1	Gnomon	exon	80255839	80255943	.	-	.	gene_id "LOC115209152"; db_xref "GeneID:115209152"; gbkey "mRNA"; gene "LOC115209152"; ID ""; gene_name "LOC115209152"; transcript_id "XM_029777460.2"; product "polypeptide N-acetylgalactosaminyltransferase 1, transcript variant X11"; exon_number "9"; model_evidence "Supporting evidence includes similarity to: 8 Proteins, and 100% coverage of the annotated genomic feature by RNAseq alignments, including 18 samples with support for all annotated introns";
NC_042997.1	Gnomon	exon	80300585	80300754	.	-	.	gene_id "LOC115209152"; db_xref "GeneID:115209152"; gbkey "mRNA"; gene "LOC115209152"; ID ""; gene_name "LOC115209152"; transcript_id "XM_029777460.2"; product "polypeptide N-acetylgalactosaminyltransferase 1, transcript variant X11"; exon_number "8"; model_evidence "Supporting evidence includes similarity to: 8 Proteins, and 100% coverage of the annotated genomic feature by RNAseq alignments, including 18 samples with support for all annotated introns";
NC_042997.1	Gnomon	exon	80314850	80315015	.	-	.	gene_id "LOC115209152"; db_xref "GeneID:115209152"; gbkey "mRNA"; gene "LOC115209152"; ID ""; gene_name "LOC115209152"; transcript_id "XM_029777460.2"; product "polypeptide N-acetylgalactosaminyltransferase 1, transcript variant X11"; exon_number "7"; model_evidence "Supporting evidence includes similarity to: 8 Proteins, and 100% coverage of the annotated genomic feature by RNAseq alignments, including 18 samples with support for all annotated introns";
NC_042997.1	Gnomon	exon	80353979	80354008	.	-	.	gene_id "LOC115209152"; db_xref "GeneID:115209152"; gbkey "mRNA"; gene "LOC115209152"; ID ""; gene_name "LOC115209152"; transcript_id "XM_029777460.2"; product "polypeptide N-acetylgalactosaminyltransferase 1, transcript variant X11"; exon_number "6"; model_evidence "Supporting evidence includes similarity to: 8 Proteins, and 100% coverage of the annotated genomic feature by RNAseq alignments, including 18 samples with support for all annotated introns";
NC_042997.1	Gnomon	exon	80367881	80368351	.	-	.	gene_id "LOC115209152"; db_xref "GeneID:115209152"; gbkey "mRNA"; gene "LOC115209152"; ID ""; gene_name "LOC115209152"; transcript_id "XM_029777460.2"; product "polypeptide N-acetylgalactosaminyltransferase 1, transcript variant X11"; exon_number "5"; model_evidence "Supporting evidence includes similarity to: 8 Proteins, and 100% coverage of the annotated genomic feature by RNAseq alignments, including 18 samples with support for all annotated introns";
NC_042997.1	Gnomon	exon	80494065	80494168	.	-	.	gene_id "LOC115209152"; db_xref "GeneID:115209152"; gbkey "mRNA"; gene "LOC115209152"; ID ""; gene_name "LOC115209152"; transcript_id "XM_029777460.2"; product "polypeptide N-acetylgalactosaminyltransferase 1, transcript variant X11"; exon_number "4"; model_evidence "Supporting evidence includes similarity to: 8 Proteins, and 100% coverage of the annotated genomic feature by RNAseq alignments, including 18 samples with support for all annotated introns";
NC_042997.1	Gnomon	exon	80586510	80586558	.	-	.	gene_id "LOC115209152"; db_xref "GeneID:115209152"; gbkey "mRNA"; gene "LOC115209152"; ID ""; gene_name "LOC115209152"; transcript_id "XM_029777460.2"; product "polypeptide N-acetylgalactosaminyltransferase 1, transcript variant X11"; exon_number "3"; model_evidence "Supporting evidence includes similarity to: 8 Proteins, and 100% coverage of the annotated genomic feature by RNAseq alignments, including 18 samples with support for all annotated introns";
NC_042997.1	Gnomon	exon	80654996	80655047	.	-	.	gene_id "LOC115209152"; db_xref "GeneID:115209152"; gbkey "mRNA"; gene "LOC115209152"; ID ""; gene_name "LOC115209152"; transcript_id "XM_029777460.2"; product "polypeptide N-acetylgalactosaminyltransferase 1, transcript variant X11"; exon_number "2"; model_evidence "Supporting evidence includes similarity to: 8 Proteins, and 100% coverage of the annotated genomic feature by RNAseq alignments, including 18 samples with support for all annotated introns";
NC_042997.1	Gnomon	exon	80793037	80793089	.	-	.	gene_id "LOC115209152"; db_xref "GeneID:115209152"; gbkey "mRNA"; gene "LOC115209152"; ID ""; gene_name "LOC115209152"; transcript_id "XM_029777460.2"; product "polypeptide N-acetylgalactosaminyltransferase 1, transcript variant X11"; exon_number "1"; model_evidence "Supporting evidence includes similarity to: 8 Proteins, and 100% coverage of the annotated genomic feature by RNAseq alignments, including 18 samples with support for all annotated introns";
NC_042997.1	Gnomon	start_codon	80368128	80368130	.	-	0	gene_id "LOC115209152"; db_xref "GeneID:115209152"; gbkey "CDS"; gene "LOC115209152"; ID ""; gene_name "LOC115209152"; transcript_id "XM_029777460.2"; product "polypeptide N-acetylgalactosaminyltransferase 1 isoform X8"; protein_id "XP_029633320.1"; exon_number "5";
NC_042997.1	Gnomon	stop_codon	80183278	80183280	.	-	0	gene_id "LOC115209152"; db_xref "GeneID:115209152"; gbkey "CDS"; gene "LOC115209152"; ID ""; gene_name "LOC115209152"; transcript_id "XM_029777460.2"; product "polypeptide N-acetylgalactosaminyltransferase 1 isoform X8"; protein_id "XP_029633320.1"; exon_number "18";
NC_042997.1	Gnomon	transcript	80180631	80793089	.	-	.	gene_id "LOC115209152"; ID "XM_029777469.2"; gene_name "LOC115209152"; transcript_id "XM_029777469.2";
NC_042997.1	Gnomon	CDS	80183281	80183336	.	-	2	gene_id "LOC115209152"; db_xref "GeneID:115209152"; gbkey "CDS"; gene "LOC115209152"; ID ""; gene_name "LOC115209152"; transcript_id "XM_029777469.2"; product "polypeptide N-acetylgalactosaminyltransferase 1 isoform X9"; protein_id "XP_029633329.1"; exon_number "18";
NC_042997.1	Gnomon	CDS	80186121	80186199	.	-	0	gene_id "LOC115209152"; db_xref "GeneID:115209152"; gbkey "CDS"; gene "LOC115209152"; ID ""; gene_name "LOC115209152"; transcript_id "XM_029777469.2"; product "polypeptide N-acetylgalactosaminyltransferase 1 isoform X9"; protein_id "XP_029633329.1"; exon_number "17";
NC_042997.1	Gnomon	CDS	80198420	80198554	.	-	0	gene_id "LOC115209152"; db_xref "GeneID:115209152"; gbkey "CDS"; gene "LOC115209152"; ID ""; gene_name "LOC115209152"; transcript_id "XM_029777469.2"; product "polypeptide N-acetylgalactosaminyltransferase 1 isoform X9"; protein_id "XP_029633329.1"; exon_number "16";
NC_042997.1	Gnomon	CDS	80212432	80212530	.	-	0	gene_id "LOC115209152"; db_xref "GeneID:115209152"; gbkey "CDS"; gene "LOC115209152"; ID ""; gene_name "LOC115209152"; transcript_id "XM_029777469.2"; product "polypeptide N-acetylgalactosaminyltransferase 1 isoform X9"; protein_id "XP_029633329.1"; exon_number "15";
NC_042997.1	Gnomon	CDS	80212919	80213058	.	-	2	gene_id "LOC115209152"; db_xref "GeneID:115209152"; gbkey "CDS"; gene "LOC115209152"; ID ""; gene_name "LOC115209152"; transcript_id "XM_029777469.2"; product "polypeptide N-acetylgalactosaminyltransferase 1 isoform X9"; protein_id "XP_029633329.1"; exon_number "14";
NC_042997.1	Gnomon	CDS	80224475	80224655	.	-	0	gene_id "LOC115209152"; db_xref "GeneID:115209152"; gbkey "CDS"; gene "LOC115209152"; ID ""; gene_name "LOC115209152"; transcript_id "XM_029777469.2"; product "polypeptide N-acetylgalactosaminyltransferase 1 isoform X9"; protein_id "XP_029633329.1"; exon_number "13";
NC_042997.1	Gnomon	CDS	80229484	80229601	.	-	1	gene_id "LOC115209152"; db_xref "GeneID:115209152"; gbkey "CDS"; gene "LOC115209152"; ID ""; gene_name "LOC115209152"; transcript_id "XM_029777469.2"; product "polypeptide N-acetylgalactosaminyltransferase 1 isoform X9"; protein_id "XP_029633329.1"; exon_number "12";
NC_042997.1	Gnomon	CDS	80237340	80237510	.	-	1	gene_id "LOC115209152"; db_xref "GeneID:115209152"; gbkey "CDS"; gene "LOC115209152"; ID ""; gene_name "LOC115209152"; transcript_id "XM_029777469.2"; product "polypeptide N-acetylgalactosaminyltransferase 1 isoform X9"; protein_id "XP_029633329.1"; exon_number "11";
NC_042997.1	Gnomon	CDS	80241116	80241218	.	-	2	gene_id "LOC115209152"; db_xref "GeneID:115209152"; gbkey "CDS"; gene "LOC115209152"; ID ""; gene_name "LOC115209152"; transcript_id "XM_029777469.2"; product "polypeptide N-acetylgalactosaminyltransferase 1 isoform X9"; protein_id "XP_029633329.1"; exon_number "10";
NC_042997.1	Gnomon	CDS	80255839	80255943	.	-	2	gene_id "LOC115209152"; db_xref "GeneID:115209152"; gbkey "CDS"; gene "LOC115209152"; ID ""; gene_name "LOC115209152"; transcript_id "XM_029777469.2"; product "polypeptide N-acetylgalactosaminyltransferase 1 isoform X9"; protein_id "XP_029633329.1"; exon_number "9";
NC_042997.1	Gnomon	CDS	80300585	80300754	.	-	1	gene_id "LOC115209152"; db_xref "GeneID:115209152"; gbkey "CDS"; gene "LOC115209152"; ID ""; gene_name "LOC115209152"; transcript_id "XM_029777469.2"; product "polypeptide N-acetylgalactosaminyltransferase 1 isoform X9"; protein_id "XP_029633329.1"; exon_number "8";
NC_042997.1	Gnomon	CDS	80314850	80315015	.	-	2	gene_id "LOC115209152"; db_xref "GeneID:115209152"; gbkey "CDS"; gene "LOC115209152"; ID ""; gene_name "LOC115209152"; transcript_id "XM_029777469.2"; product "polypeptide N-acetylgalactosaminyltransferase 1 isoform X9"; protein_id "XP_029633329.1"; exon_number "7";
NC_042997.1	Gnomon	CDS	80335779	80335805	.	-	2	gene_id "LOC115209152"; db_xref "GeneID:115209152"; gbkey "CDS"; gene "LOC115209152"; ID ""; gene_name "LOC115209152"; transcript_id "XM_029777469.2"; product "polypeptide N-acetylgalactosaminyltransferase 1 isoform X9"; protein_id "XP_029633329.1"; exon_number "6";
NC_042997.1	Gnomon	CDS	80367881	80368130	.	-	0	gene_id "LOC115209152"; db_xref "GeneID:115209152"; gbkey "CDS"; gene "LOC115209152"; ID ""; gene_name "LOC115209152"; transcript_id "XM_029777469.2"; product "polypeptide N-acetylgalactosaminyltransferase 1 isoform X9"; protein_id "XP_029633329.1"; exon_number "5";
NC_042997.1	Gnomon	exon	80180631	80183336	.	-	.	gene_id "LOC115209152"; db_xref "GeneID:115209152"; gbkey "mRNA"; gene "LOC115209152"; ID ""; gene_name "LOC115209152"; transcript_id "XM_029777469.2"; product "polypeptide N-acetylgalactosaminyltransferase 1, transcript variant X12"; exon_number "18"; model_evidence "Supporting evidence includes similarity to: 8 Proteins, and 100% coverage of the annotated genomic feature by RNAseq alignments, including 19 samples with support for all annotated introns";
NC_042997.1	Gnomon	exon	80186121	80186199	.	-	.	gene_id "LOC115209152"; db_xref "GeneID:115209152"; gbkey "mRNA"; gene "LOC115209152"; ID ""; gene_name "LOC115209152"; transcript_id "XM_029777469.2"; product "polypeptide N-acetylgalactosaminyltransferase 1, transcript variant X12"; exon_number "17"; model_evidence "Supporting evidence includes similarity to: 8 Proteins, and 100% coverage of the annotated genomic feature by RNAseq alignments, including 19 samples with support for all annotated introns";
NC_042997.1	Gnomon	exon	80198420	80198554	.	-	.	gene_id "LOC115209152"; db_xref "GeneID:115209152"; gbkey "mRNA"; gene "LOC115209152"; ID ""; gene_name "LOC115209152"; transcript_id "XM_029777469.2"; product "polypeptide N-acetylgalactosaminyltransferase 1, transcript variant X12"; exon_number "16"; model_evidence "Supporting evidence includes similarity to: 8 Proteins, and 100% coverage of the annotated genomic feature by RNAseq alignments, including 19 samples with support for all annotated introns";
NC_042997.1	Gnomon	exon	80212432	80212530	.	-	.	gene_id "LOC115209152"; db_xref "GeneID:115209152"; gbkey "mRNA"; gene "LOC115209152"; ID ""; gene_name "LOC115209152"; transcript_id "XM_029777469.2"; product "polypeptide N-acetylgalactosaminyltransferase 1, transcript variant X12"; exon_number "15"; model_evidence "Supporting evidence includes similarity to: 8 Proteins, and 100% coverage of the annotated genomic feature by RNAseq alignments, including 19 samples with support for all annotated introns";
NC_042997.1	Gnomon	exon	80212919	80213058	.	-	.	gene_id "LOC115209152"; db_xref "GeneID:115209152"; gbkey "mRNA"; gene "LOC115209152"; ID ""; gene_name "LOC115209152"; transcript_id "XM_029777469.2"; product "polypeptide N-acetylgalactosaminyltransferase 1, transcript variant X12"; exon_number "14"; model_evidence "Supporting evidence includes similarity to: 8 Proteins, and 100% coverage of the annotated genomic feature by RNAseq alignments, including 19 samples with support for all annotated introns";
NC_042997.1	Gnomon	exon	80224475	80224655	.	-	.	gene_id "LOC115209152"; db_xref "GeneID:115209152"; gbkey "mRNA"; gene "LOC115209152"; ID ""; gene_name "LOC115209152"; transcript_id "XM_029777469.2"; product "polypeptide N-acetylgalactosaminyltransferase 1, transcript variant X12"; exon_number "13"; model_evidence "Supporting evidence includes similarity to: 8 Proteins, and 100% coverage of the annotated genomic feature by RNAseq alignments, including 19 samples with support for all annotated introns";
NC_042997.1	Gnomon	exon	80229484	80229601	.	-	.	gene_id "LOC115209152"; db_xref "GeneID:115209152"; gbkey "mRNA"; gene "LOC115209152"; ID ""; gene_name "LOC115209152"; transcript_id "XM_029777469.2"; product "polypeptide N-acetylgalactosaminyltransferase 1, transcript variant X12"; exon_number "12"; model_evidence "Supporting evidence includes similarity to: 8 Proteins, and 100% coverage of the annotated genomic feature by RNAseq alignments, including 19 samples with support for all annotated introns";
NC_042997.1	Gnomon	exon	80237340	80237510	.	-	.	gene_id "LOC115209152"; db_xref "GeneID:115209152"; gbkey "mRNA"; gene "LOC115209152"; ID ""; gene_name "LOC115209152"; transcript_id "XM_029777469.2"; product "polypeptide N-acetylgalactosaminyltransferase 1, transcript variant X12"; exon_number "11"; model_evidence "Supporting evidence includes similarity to: 8 Proteins, and 100% coverage of the annotated genomic feature by RNAseq alignments, including 19 samples with support for all annotated introns";
NC_042997.1	Gnomon	exon	80241116	80241218	.	-	.	gene_id "LOC115209152"; db_xref "GeneID:115209152"; gbkey "mRNA"; gene "LOC115209152"; ID ""; gene_name "LOC115209152"; transcript_id "XM_029777469.2"; product "polypeptide N-acetylgalactosaminyltransferase 1, transcript variant X12"; exon_number "10"; model_evidence "Supporting evidence includes similarity to: 8 Proteins, and 100% coverage of the annotated genomic feature by RNAseq alignments, including 19 samples with support for all annotated introns";
NC_042997.1	Gnomon	exon	80255839	80255943	.	-	.	gene_id "LOC115209152"; db_xref "GeneID:115209152"; gbkey "mRNA"; gene "LOC115209152"; ID ""; gene_name "LOC115209152"; transcript_id "XM_029777469.2"; product "polypeptide N-acetylgalactosaminyltransferase 1, transcript variant X12"; exon_number "9"; model_evidence "Supporting evidence includes similarity to: 8 Proteins, and 100% coverage of the annotated genomic feature by RNAseq alignments, including 19 samples with support for all annotated introns";
NC_042997.1	Gnomon	exon	80300585	80300754	.	-	.	gene_id "LOC115209152"; db_xref "GeneID:115209152"; gbkey "mRNA"; gene "LOC115209152"; ID ""; gene_name "LOC115209152"; transcript_id "XM_029777469.2"; product "polypeptide N-acetylgalactosaminyltransferase 1, transcript variant X12"; exon_number "8"; model_evidence "Supporting evidence includes similarity to: 8 Proteins, and 100% coverage of the annotated genomic feature by RNAseq alignments, including 19 samples with support for all annotated introns";
NC_042997.1	Gnomon	exon	80314850	80315015	.	-	.	gene_id "LOC115209152"; db_xref "GeneID:115209152"; gbkey "mRNA"; gene "LOC115209152"; ID ""; gene_name "LOC115209152"; transcript_id "XM_029777469.2"; product "polypeptide N-acetylgalactosaminyltransferase 1, transcript variant X12"; exon_number "7"; model_evidence "Supporting evidence includes similarity to: 8 Proteins, and 100% coverage of the annotated genomic feature by RNAseq alignments, including 19 samples with support for all annotated introns";
NC_042997.1	Gnomon	exon	80335779	80335805	.	-	.	gene_id "LOC115209152"; db_xref "GeneID:115209152"; gbkey "mRNA"; gene "LOC115209152"; ID ""; gene_name "LOC115209152"; transcript_id "XM_029777469.2"; product "polypeptide N-acetylgalactosaminyltransferase 1, transcript variant X12"; exon_number "6"; model_evidence "Supporting evidence includes similarity to: 8 Proteins, and 100% coverage of the annotated genomic feature by RNAseq alignments, including 19 samples with support for all annotated introns";
NC_042997.1	Gnomon	exon	80367881	80368351	.	-	.	gene_id "LOC115209152"; db_xref "GeneID:115209152"; gbkey "mRNA"; gene "LOC115209152"; ID ""; gene_name "LOC115209152"; transcript_id "XM_029777469.2"; product "polypeptide N-acetylgalactosaminyltransferase 1, transcript variant X12"; exon_number "5"; model_evidence "Supporting evidence includes similarity to: 8 Proteins, and 100% coverage of the annotated genomic feature by RNAseq alignments, including 19 samples with support for all annotated introns";
NC_042997.1	Gnomon	exon	80494065	80494168	.	-	.	gene_id "LOC115209152"; db_xref "GeneID:115209152"; gbkey "mRNA"; gene "LOC115209152"; ID ""; gene_name "LOC115209152"; transcript_id "XM_029777469.2"; product "polypeptide N-acetylgalactosaminyltransferase 1, transcript variant X12"; exon_number "4"; model_evidence "Supporting evidence includes similarity to: 8 Proteins, and 100% coverage of the annotated genomic feature by RNAseq alignments, including 19 samples with support for all annotated introns";
NC_042997.1	Gnomon	exon	80586510	80586558	.	-	.	gene_id "LOC115209152"; db_xref "GeneID:115209152"; gbkey "mRNA"; gene "LOC115209152"; ID ""; gene_name "LOC115209152"; transcript_id "XM_029777469.2"; product "polypeptide N-acetylgalactosaminyltransferase 1, transcript variant X12"; exon_number "3"; model_evidence "Supporting evidence includes similarity to: 8 Proteins, and 100% coverage of the annotated genomic feature by RNAseq alignments, including 19 samples with support for all annotated introns";
NC_042997.1	Gnomon	exon	80654996	80655047	.	-	.	gene_id "LOC115209152"; db_xref "GeneID:115209152"; gbkey "mRNA"; gene "LOC115209152"; ID ""; gene_name "LOC115209152"; transcript_id "XM_029777469.2"; product "polypeptide N-acetylgalactosaminyltransferase 1, transcript variant X12"; exon_number "2"; model_evidence "Supporting evidence includes similarity to: 8 Proteins, and 100% coverage of the annotated genomic feature by RNAseq alignments, including 19 samples with support for all annotated introns";
NC_042997.1	Gnomon	exon	80793037	80793089	.	-	.	gene_id "LOC115209152"; db_xref "GeneID:115209152"; gbkey "mRNA"; gene "LOC115209152"; ID ""; gene_name "LOC115209152"; transcript_id "XM_029777469.2"; product "polypeptide N-acetylgalactosaminyltransferase 1, transcript variant X12"; exon_number "1"; model_evidence "Supporting evidence includes similarity to: 8 Proteins, and 100% coverage of the annotated genomic feature by RNAseq alignments, including 19 samples with support for all annotated introns";
NC_042997.1	Gnomon	start_codon	80368128	80368130	.	-	0	gene_id "LOC115209152"; db_xref "GeneID:115209152"; gbkey "CDS"; gene "LOC115209152"; ID ""; gene_name "LOC115209152"; transcript_id "XM_029777469.2"; product "polypeptide N-acetylgalactosaminyltransferase 1 isoform X9"; protein_id "XP_029633329.1"; exon_number "5";
NC_042997.1	Gnomon	stop_codon	80183278	80183280	.	-	0	gene_id "LOC115209152"; db_xref "GeneID:115209152"; gbkey "CDS"; gene "LOC115209152"; ID ""; gene_name "LOC115209152"; transcript_id "XM_029777469.2"; product "polypeptide N-acetylgalactosaminyltransferase 1 isoform X9"; protein_id "XP_029633329.1"; exon_number "18";
NC_042997.1	Gnomon	transcript	80180631	80793089	.	-	.	gene_id "LOC115209152"; ID "XM_029777478.2"; gene_name "LOC115209152"; transcript_id "XM_029777478.2";
NC_042997.1	Gnomon	CDS	80183281	80183336	.	-	2	gene_id "LOC115209152"; db_xref "GeneID:115209152"; gbkey "CDS"; gene "LOC115209152"; ID ""; gene_name "LOC115209152"; transcript_id "XM_029777478.2"; product "polypeptide N-acetylgalactosaminyltransferase 1 isoform X10"; protein_id "XP_029633338.1"; exon_number "18";
NC_042997.1	Gnomon	CDS	80186121	80186199	.	-	0	gene_id "LOC115209152"; db_xref "GeneID:115209152"; gbkey "CDS"; gene "LOC115209152"; ID ""; gene_name "LOC115209152"; transcript_id "XM_029777478.2"; product "polypeptide N-acetylgalactosaminyltransferase 1 isoform X10"; protein_id "XP_029633338.1"; exon_number "17";
NC_042997.1	Gnomon	CDS	80198420	80198554	.	-	0	gene_id "LOC115209152"; db_xref "GeneID:115209152"; gbkey "CDS"; gene "LOC115209152"; ID ""; gene_name "LOC115209152"; transcript_id "XM_029777478.2"; product "polypeptide N-acetylgalactosaminyltransferase 1 isoform X10"; protein_id "XP_029633338.1"; exon_number "16";
NC_042997.1	Gnomon	CDS	80212432	80212530	.	-	0	gene_id "LOC115209152"; db_xref "GeneID:115209152"; gbkey "CDS"; gene "LOC115209152"; ID ""; gene_name "LOC115209152"; transcript_id "XM_029777478.2"; product "polypeptide N-acetylgalactosaminyltransferase 1 isoform X10"; protein_id "XP_029633338.1"; exon_number "15";
NC_042997.1	Gnomon	CDS	80212919	80213058	.	-	2	gene_id "LOC115209152"; db_xref "GeneID:115209152"; gbkey "CDS"; gene "LOC115209152"; ID ""; gene_name "LOC115209152"; transcript_id "XM_029777478.2"; product "polypeptide N-acetylgalactosaminyltransferase 1 isoform X10"; protein_id "XP_029633338.1"; exon_number "14";
NC_042997.1	Gnomon	CDS	80224475	80224655	.	-	0	gene_id "LOC115209152"; db_xref "GeneID:115209152"; gbkey "CDS"; gene "LOC115209152"; ID ""; gene_name "LOC115209152"; transcript_id "XM_029777478.2"; product "polypeptide N-acetylgalactosaminyltransferase 1 isoform X10"; protein_id "XP_029633338.1"; exon_number "13";
NC_042997.1	Gnomon	CDS	80229484	80229601	.	-	1	gene_id "LOC115209152"; db_xref "GeneID:115209152"; gbkey "CDS"; gene "LOC115209152"; ID ""; gene_name "LOC115209152"; transcript_id "XM_029777478.2"; product "polypeptide N-acetylgalactosaminyltransferase 1 isoform X10"; protein_id "XP_029633338.1"; exon_number "12";
NC_042997.1	Gnomon	CDS	80237340	80237510	.	-	1	gene_id "LOC115209152"; db_xref "GeneID:115209152"; gbkey "CDS"; gene "LOC115209152"; ID ""; gene_name "LOC115209152"; transcript_id "XM_029777478.2"; product "polypeptide N-acetylgalactosaminyltransferase 1 isoform X10"; protein_id "XP_029633338.1"; exon_number "11";
NC_042997.1	Gnomon	CDS	80241116	80241218	.	-	2	gene_id "LOC115209152"; db_xref "GeneID:115209152"; gbkey "CDS"; gene "LOC115209152"; ID ""; gene_name "LOC115209152"; transcript_id "XM_029777478.2"; product "polypeptide N-acetylgalactosaminyltransferase 1 isoform X10"; protein_id "XP_029633338.1"; exon_number "10";
NC_042997.1	Gnomon	CDS	80255839	80255943	.	-	2	gene_id "LOC115209152"; db_xref "GeneID:115209152"; gbkey "CDS"; gene "LOC115209152"; ID ""; gene_name "LOC115209152"; transcript_id "XM_029777478.2"; product "polypeptide N-acetylgalactosaminyltransferase 1 isoform X10"; protein_id "XP_029633338.1"; exon_number "9";
NC_042997.1	Gnomon	CDS	80300585	80300754	.	-	1	gene_id "LOC115209152"; db_xref "GeneID:115209152"; gbkey "CDS"; gene "LOC115209152"; ID ""; gene_name "LOC115209152"; transcript_id "XM_029777478.2"; product "polypeptide N-acetylgalactosaminyltransferase 1 isoform X10"; protein_id "XP_029633338.1"; exon_number "8";
NC_042997.1	Gnomon	CDS	80314850	80315015	.	-	2	gene_id "LOC115209152"; db_xref "GeneID:115209152"; gbkey "CDS"; gene "LOC115209152"; ID ""; gene_name "LOC115209152"; transcript_id "XM_029777478.2"; product "polypeptide N-acetylgalactosaminyltransferase 1 isoform X10"; protein_id "XP_029633338.1"; exon_number "7";
NC_042997.1	Gnomon	CDS	80340502	80340528	.	-	2	gene_id "LOC115209152"; db_xref "GeneID:115209152"; gbkey "CDS"; gene "LOC115209152"; ID ""; gene_name "LOC115209152"; transcript_id "XM_029777478.2"; product "polypeptide N-acetylgalactosaminyltransferase 1 isoform X10"; protein_id "XP_029633338.1"; exon_number "6";
NC_042997.1	Gnomon	CDS	80367881	80368130	.	-	0	gene_id "LOC115209152"; db_xref "GeneID:115209152"; gbkey "CDS"; gene "LOC115209152"; ID ""; gene_name "LOC115209152"; transcript_id "XM_029777478.2"; product "polypeptide N-acetylgalactosaminyltransferase 1 isoform X10"; protein_id "XP_029633338.1"; exon_number "5";
NC_042997.1	Gnomon	exon	80180631	80183336	.	-	.	gene_id "LOC115209152"; db_xref "GeneID:115209152"; gbkey "mRNA"; gene "LOC115209152"; ID ""; gene_name "LOC115209152"; transcript_id "XM_029777478.2"; product "polypeptide N-acetylgalactosaminyltransferase 1, transcript variant X13"; exon_number "18"; model_evidence "Supporting evidence includes similarity to: 8 Proteins, and 100% coverage of the annotated genomic feature by RNAseq alignments, including 7 samples with support for all annotated introns";
NC_042997.1	Gnomon	exon	80186121	80186199	.	-	.	gene_id "LOC115209152"; db_xref "GeneID:115209152"; gbkey "mRNA"; gene "LOC115209152"; ID ""; gene_name "LOC115209152"; transcript_id "XM_029777478.2"; product "polypeptide N-acetylgalactosaminyltransferase 1, transcript variant X13"; exon_number "17"; model_evidence "Supporting evidence includes similarity to: 8 Proteins, and 100% coverage of the annotated genomic feature by RNAseq alignments, including 7 samples with support for all annotated introns";
NC_042997.1	Gnomon	exon	80198420	80198554	.	-	.	gene_id "LOC115209152"; db_xref "GeneID:115209152"; gbkey "mRNA"; gene "LOC115209152"; ID ""; gene_name "LOC115209152"; transcript_id "XM_029777478.2"; product "polypeptide N-acetylgalactosaminyltransferase 1, transcript variant X13"; exon_number "16"; model_evidence "Supporting evidence includes similarity to: 8 Proteins, and 100% coverage of the annotated genomic feature by RNAseq alignments, including 7 samples with support for all annotated introns";
NC_042997.1	Gnomon	exon	80212432	80212530	.	-	.	gene_id "LOC115209152"; db_xref "GeneID:115209152"; gbkey "mRNA"; gene "LOC115209152"; ID ""; gene_name "LOC115209152"; transcript_id "XM_029777478.2"; product "polypeptide N-acetylgalactosaminyltransferase 1, transcript variant X13"; exon_number "15"; model_evidence "Supporting evidence includes similarity to: 8 Proteins, and 100% coverage of the annotated genomic feature by RNAseq alignments, including 7 samples with support for all annotated introns";
NC_042997.1	Gnomon	exon	80212919	80213058	.	-	.	gene_id "LOC115209152"; db_xref "GeneID:115209152"; gbkey "mRNA"; gene "LOC115209152"; ID ""; gene_name "LOC115209152"; transcript_id "XM_029777478.2"; product "polypeptide N-acetylgalactosaminyltransferase 1, transcript variant X13"; exon_number "14"; model_evidence "Supporting evidence includes similarity to: 8 Proteins, and 100% coverage of the annotated genomic feature by RNAseq alignments, including 7 samples with support for all annotated introns";
NC_042997.1	Gnomon	exon	80224475	80224655	.	-	.	gene_id "LOC115209152"; db_xref "GeneID:115209152"; gbkey "mRNA"; gene "LOC115209152"; ID ""; gene_name "LOC115209152"; transcript_id "XM_029777478.2"; product "polypeptide N-acetylgalactosaminyltransferase 1, transcript variant X13"; exon_number "13"; model_evidence "Supporting evidence includes similarity to: 8 Proteins, and 100% coverage of the annotated genomic feature by RNAseq alignments, including 7 samples with support for all annotated introns";
NC_042997.1	Gnomon	exon	80229484	80229601	.	-	.	gene_id "LOC115209152"; db_xref "GeneID:115209152"; gbkey "mRNA"; gene "LOC115209152"; ID ""; gene_name "LOC115209152"; transcript_id "XM_029777478.2"; product "polypeptide N-acetylgalactosaminyltransferase 1, transcript variant X13"; exon_number "12"; model_evidence "Supporting evidence includes similarity to: 8 Proteins, and 100% coverage of the annotated genomic feature by RNAseq alignments, including 7 samples with support for all annotated introns";
NC_042997.1	Gnomon	exon	80237340	80237510	.	-	.	gene_id "LOC115209152"; db_xref "GeneID:115209152"; gbkey "mRNA"; gene "LOC115209152"; ID ""; gene_name "LOC115209152"; transcript_id "XM_029777478.2"; product "polypeptide N-acetylgalactosaminyltransferase 1, transcript variant X13"; exon_number "11"; model_evidence "Supporting evidence includes similarity to: 8 Proteins, and 100% coverage of the annotated genomic feature by RNAseq alignments, including 7 samples with support for all annotated introns";
NC_042997.1	Gnomon	exon	80241116	80241218	.	-	.	gene_id "LOC115209152"; db_xref "GeneID:115209152"; gbkey "mRNA"; gene "LOC115209152"; ID ""; gene_name "LOC115209152"; transcript_id "XM_029777478.2"; product "polypeptide N-acetylgalactosaminyltransferase 1, transcript variant X13"; exon_number "10"; model_evidence "Supporting evidence includes similarity to: 8 Proteins, and 100% coverage of the annotated genomic feature by RNAseq alignments, including 7 samples with support for all annotated introns";
NC_042997.1	Gnomon	exon	80255839	80255943	.	-	.	gene_id "LOC115209152"; db_xref "GeneID:115209152"; gbkey "mRNA"; gene "LOC115209152"; ID ""; gene_name "LOC115209152"; transcript_id "XM_029777478.2"; product "polypeptide N-acetylgalactosaminyltransferase 1, transcript variant X13"; exon_number "9"; model_evidence "Supporting evidence includes similarity to: 8 Proteins, and 100% coverage of the annotated genomic feature by RNAseq alignments, including 7 samples with support for all annotated introns";
NC_042997.1	Gnomon	exon	80300585	80300754	.	-	.	gene_id "LOC115209152"; db_xref "GeneID:115209152"; gbkey "mRNA"; gene "LOC115209152"; ID ""; gene_name "LOC115209152"; transcript_id "XM_029777478.2"; product "polypeptide N-acetylgalactosaminyltransferase 1, transcript variant X13"; exon_number "8"; model_evidence "Supporting evidence includes similarity to: 8 Proteins, and 100% coverage of the annotated genomic feature by RNAseq alignments, including 7 samples with support for all annotated introns";
NC_042997.1	Gnomon	exon	80314850	80315015	.	-	.	gene_id "LOC115209152"; db_xref "GeneID:115209152"; gbkey "mRNA"; gene "LOC115209152"; ID ""; gene_name "LOC115209152"; transcript_id "XM_029777478.2"; product "polypeptide N-acetylgalactosaminyltransferase 1, transcript variant X13"; exon_number "7"; model_evidence "Supporting evidence includes similarity to: 8 Proteins, and 100% coverage of the annotated genomic feature by RNAseq alignments, including 7 samples with support for all annotated introns";
NC_042997.1	Gnomon	exon	80340502	80340528	.	-	.	gene_id "LOC115209152"; db_xref "GeneID:115209152"; gbkey "mRNA"; gene "LOC115209152"; ID ""; gene_name "LOC115209152"; transcript_id "XM_029777478.2"; product "polypeptide N-acetylgalactosaminyltransferase 1, transcript variant X13"; exon_number "6"; model_evidence "Supporting evidence includes similarity to: 8 Proteins, and 100% coverage of the annotated genomic feature by RNAseq alignments, including 7 samples with support for all annotated introns";
NC_042997.1	Gnomon	exon	80367881	80368351	.	-	.	gene_id "LOC115209152"; db_xref "GeneID:115209152"; gbkey "mRNA"; gene "LOC115209152"; ID ""; gene_name "LOC115209152"; transcript_id "XM_029777478.2"; product "polypeptide N-acetylgalactosaminyltransferase 1, transcript variant X13"; exon_number "5"; model_evidence "Supporting evidence includes similarity to: 8 Proteins, and 100% coverage of the annotated genomic feature by RNAseq alignments, including 7 samples with support for all annotated introns";
NC_042997.1	Gnomon	exon	80494065	80494168	.	-	.	gene_id "LOC115209152"; db_xref "GeneID:115209152"; gbkey "mRNA"; gene "LOC115209152"; ID ""; gene_name "LOC115209152"; transcript_id "XM_029777478.2"; product "polypeptide N-acetylgalactosaminyltransferase 1, transcript variant X13"; exon_number "4"; model_evidence "Supporting evidence includes similarity to: 8 Proteins, and 100% coverage of the annotated genomic feature by RNAseq alignments, including 7 samples with support for all annotated introns";
NC_042997.1	Gnomon	exon	80586510	80586558	.	-	.	gene_id "LOC115209152"; db_xref "GeneID:115209152"; gbkey "mRNA"; gene "LOC115209152"; ID ""; gene_name "LOC115209152"; transcript_id "XM_029777478.2"; product "polypeptide N-acetylgalactosaminyltransferase 1, transcript variant X13"; exon_number "3"; model_evidence "Supporting evidence includes similarity to: 8 Proteins, and 100% coverage of the annotated genomic feature by RNAseq alignments, including 7 samples with support for all annotated introns";
NC_042997.1	Gnomon	exon	80654996	80655047	.	-	.	gene_id "LOC115209152"; db_xref "GeneID:115209152"; gbkey "mRNA"; gene "LOC115209152"; ID ""; gene_name "LOC115209152"; transcript_id "XM_029777478.2"; product "polypeptide N-acetylgalactosaminyltransferase 1, transcript variant X13"; exon_number "2"; model_evidence "Supporting evidence includes similarity to: 8 Proteins, and 100% coverage of the annotated genomic feature by RNAseq alignments, including 7 samples with support for all annotated introns";
NC_042997.1	Gnomon	exon	80793037	80793089	.	-	.	gene_id "LOC115209152"; db_xref "GeneID:115209152"; gbkey "mRNA"; gene "LOC115209152"; ID ""; gene_name "LOC115209152"; transcript_id "XM_029777478.2"; product "polypeptide N-acetylgalactosaminyltransferase 1, transcript variant X13"; exon_number "1"; model_evidence "Supporting evidence includes similarity to: 8 Proteins, and 100% coverage of the annotated genomic feature by RNAseq alignments, including 7 samples with support for all annotated introns";
NC_042997.1	Gnomon	start_codon	80368128	80368130	.	-	0	gene_id "LOC115209152"; db_xref "GeneID:115209152"; gbkey "CDS"; gene "LOC115209152"; ID ""; gene_name "LOC115209152"; transcript_id "XM_029777478.2"; product "polypeptide N-acetylgalactosaminyltransferase 1 isoform X10"; protein_id "XP_029633338.1"; exon_number "5";
NC_042997.1	Gnomon	stop_codon	80183278	80183280	.	-	0	gene_id "LOC115209152"; db_xref "GeneID:115209152"; gbkey "CDS"; gene "LOC115209152"; ID ""; gene_name "LOC115209152"; transcript_id "XM_029777478.2"; product "polypeptide N-acetylgalactosaminyltransferase 1 isoform X10"; protein_id "XP_029633338.1"; exon_number "18";
NC_042997.1	Gnomon	transcript	80180631	80793089	.	-	.	gene_id "LOC115209152"; ID "XM_029777486.2"; gene_name "LOC115209152"; transcript_id "XM_029777486.2";
NC_042997.1	Gnomon	CDS	80183281	80183336	.	-	2	gene_id "LOC115209152"; db_xref "GeneID:115209152"; gbkey "CDS"; gene "LOC115209152"; ID ""; gene_name "LOC115209152"; transcript_id "XM_029777486.2"; product "polypeptide N-acetylgalactosaminyltransferase 1 isoform X11"; protein_id "XP_029633346.1"; exon_number "19";
NC_042997.1	Gnomon	CDS	80186121	80186199	.	-	0	gene_id "LOC115209152"; db_xref "GeneID:115209152"; gbkey "CDS"; gene "LOC115209152"; ID ""; gene_name "LOC115209152"; transcript_id "XM_029777486.2"; product "polypeptide N-acetylgalactosaminyltransferase 1 isoform X11"; protein_id "XP_029633346.1"; exon_number "18";
NC_042997.1	Gnomon	CDS	80198420	80198554	.	-	0	gene_id "LOC115209152"; db_xref "GeneID:115209152"; gbkey "CDS"; gene "LOC115209152"; ID ""; gene_name "LOC115209152"; transcript_id "XM_029777486.2"; product "polypeptide N-acetylgalactosaminyltransferase 1 isoform X11"; protein_id "XP_029633346.1"; exon_number "17";
NC_042997.1	Gnomon	CDS	80212432	80212530	.	-	0	gene_id "LOC115209152"; db_xref "GeneID:115209152"; gbkey "CDS"; gene "LOC115209152"; ID ""; gene_name "LOC115209152"; transcript_id "XM_029777486.2"; product "polypeptide N-acetylgalactosaminyltransferase 1 isoform X11"; protein_id "XP_029633346.1"; exon_number "16";
NC_042997.1	Gnomon	CDS	80212919	80213058	.	-	2	gene_id "LOC115209152"; db_xref "GeneID:115209152"; gbkey "CDS"; gene "LOC115209152"; ID ""; gene_name "LOC115209152"; transcript_id "XM_029777486.2"; product "polypeptide N-acetylgalactosaminyltransferase 1 isoform X11"; protein_id "XP_029633346.1"; exon_number "15";
NC_042997.1	Gnomon	CDS	80224475	80224655	.	-	0	gene_id "LOC115209152"; db_xref "GeneID:115209152"; gbkey "CDS"; gene "LOC115209152"; ID ""; gene_name "LOC115209152"; transcript_id "XM_029777486.2"; product "polypeptide N-acetylgalactosaminyltransferase 1 isoform X11"; protein_id "XP_029633346.1"; exon_number "14";
NC_042997.1	Gnomon	CDS	80229484	80229601	.	-	1	gene_id "LOC115209152"; db_xref "GeneID:115209152"; gbkey "CDS"; gene "LOC115209152"; ID ""; gene_name "LOC115209152"; transcript_id "XM_029777486.2"; product "polypeptide N-acetylgalactosaminyltransferase 1 isoform X11"; protein_id "XP_029633346.1"; exon_number "13";
NC_042997.1	Gnomon	CDS	80237340	80237510	.	-	1	gene_id "LOC115209152"; db_xref "GeneID:115209152"; gbkey "CDS"; gene "LOC115209152"; ID ""; gene_name "LOC115209152"; transcript_id "XM_029777486.2"; product "polypeptide N-acetylgalactosaminyltransferase 1 isoform X11"; protein_id "XP_029633346.1"; exon_number "12";
NC_042997.1	Gnomon	CDS	80241116	80241218	.	-	2	gene_id "LOC115209152"; db_xref "GeneID:115209152"; gbkey "CDS"; gene "LOC115209152"; ID ""; gene_name "LOC115209152"; transcript_id "XM_029777486.2"; product "polypeptide N-acetylgalactosaminyltransferase 1 isoform X11"; protein_id "XP_029633346.1"; exon_number "11";
NC_042997.1	Gnomon	CDS	80255839	80255943	.	-	2	gene_id "LOC115209152"; db_xref "GeneID:115209152"; gbkey "CDS"; gene "LOC115209152"; ID ""; gene_name "LOC115209152"; transcript_id "XM_029777486.2"; product "polypeptide N-acetylgalactosaminyltransferase 1 isoform X11"; protein_id "XP_029633346.1"; exon_number "10";
NC_042997.1	Gnomon	CDS	80300585	80300754	.	-	1	gene_id "LOC115209152"; db_xref "GeneID:115209152"; gbkey "CDS"; gene "LOC115209152"; ID ""; gene_name "LOC115209152"; transcript_id "XM_029777486.2"; product "polypeptide N-acetylgalactosaminyltransferase 1 isoform X11"; protein_id "XP_029633346.1"; exon_number "9";
NC_042997.1	Gnomon	CDS	80314850	80315015	.	-	2	gene_id "LOC115209152"; db_xref "GeneID:115209152"; gbkey "CDS"; gene "LOC115209152"; ID ""; gene_name "LOC115209152"; transcript_id "XM_029777486.2"; product "polypeptide N-acetylgalactosaminyltransferase 1 isoform X11"; protein_id "XP_029633346.1"; exon_number "8";
NC_042997.1	Gnomon	CDS	80353997	80354008	.	-	2	gene_id "LOC115209152"; db_xref "GeneID:115209152"; gbkey "CDS"; gene "LOC115209152"; ID ""; gene_name "LOC115209152"; transcript_id "XM_029777486.2"; product "polypeptide N-acetylgalactosaminyltransferase 1 isoform X11"; protein_id "XP_029633346.1"; exon_number "7";
NC_042997.1	Gnomon	CDS	80362007	80362015	.	-	2	gene_id "LOC115209152"; db_xref "GeneID:115209152"; gbkey "CDS"; gene "LOC115209152"; ID ""; gene_name "LOC115209152"; transcript_id "XM_029777486.2"; product "polypeptide N-acetylgalactosaminyltransferase 1 isoform X11"; protein_id "XP_029633346.1"; exon_number "6";
NC_042997.1	Gnomon	CDS	80367881	80368130	.	-	0	gene_id "LOC115209152"; db_xref "GeneID:115209152"; gbkey "CDS"; gene "LOC115209152"; ID ""; gene_name "LOC115209152"; transcript_id "XM_029777486.2"; product "polypeptide N-acetylgalactosaminyltransferase 1 isoform X11"; protein_id "XP_029633346.1"; exon_number "5";
NC_042997.1	Gnomon	exon	80180631	80183336	.	-	.	gene_id "LOC115209152"; db_xref "GeneID:115209152"; gbkey "mRNA"; gene "LOC115209152"; ID ""; gene_name "LOC115209152"; transcript_id "XM_029777486.2"; product "polypeptide N-acetylgalactosaminyltransferase 1, transcript variant X14"; exon_number "19"; model_evidence "Supporting evidence includes similarity to: 8 Proteins, and 100% coverage of the annotated genomic feature by RNAseq alignments, including 5 samples with support for all annotated introns";
NC_042997.1	Gnomon	exon	80186121	80186199	.	-	.	gene_id "LOC115209152"; db_xref "GeneID:115209152"; gbkey "mRNA"; gene "LOC115209152"; ID ""; gene_name "LOC115209152"; transcript_id "XM_029777486.2"; product "polypeptide N-acetylgalactosaminyltransferase 1, transcript variant X14"; exon_number "18"; model_evidence "Supporting evidence includes similarity to: 8 Proteins, and 100% coverage of the annotated genomic feature by RNAseq alignments, including 5 samples with support for all annotated introns";
NC_042997.1	Gnomon	exon	80198420	80198554	.	-	.	gene_id "LOC115209152"; db_xref "GeneID:115209152"; gbkey "mRNA"; gene "LOC115209152"; ID ""; gene_name "LOC115209152"; transcript_id "XM_029777486.2"; product "polypeptide N-acetylgalactosaminyltransferase 1, transcript variant X14"; exon_number "17"; model_evidence "Supporting evidence includes similarity to: 8 Proteins, and 100% coverage of the annotated genomic feature by RNAseq alignments, including 5 samples with support for all annotated introns";
NC_042997.1	Gnomon	exon	80212432	80212530	.	-	.	gene_id "LOC115209152"; db_xref "GeneID:115209152"; gbkey "mRNA"; gene "LOC115209152"; ID ""; gene_name "LOC115209152"; transcript_id "XM_029777486.2"; product "polypeptide N-acetylgalactosaminyltransferase 1, transcript variant X14"; exon_number "16"; model_evidence "Supporting evidence includes similarity to: 8 Proteins, and 100% coverage of the annotated genomic feature by RNAseq alignments, including 5 samples with support for all annotated introns";
NC_042997.1	Gnomon	exon	80212919	80213058	.	-	.	gene_id "LOC115209152"; db_xref "GeneID:115209152"; gbkey "mRNA"; gene "LOC115209152"; ID ""; gene_name "LOC115209152"; transcript_id "XM_029777486.2"; product "polypeptide N-acetylgalactosaminyltransferase 1, transcript variant X14"; exon_number "15"; model_evidence "Supporting evidence includes similarity to: 8 Proteins, and 100% coverage of the annotated genomic feature by RNAseq alignments, including 5 samples with support for all annotated introns";
NC_042997.1	Gnomon	exon	80224475	80224655	.	-	.	gene_id "LOC115209152"; db_xref "GeneID:115209152"; gbkey "mRNA"; gene "LOC115209152"; ID ""; gene_name "LOC115209152"; transcript_id "XM_029777486.2"; product "polypeptide N-acetylgalactosaminyltransferase 1, transcript variant X14"; exon_number "14"; model_evidence "Supporting evidence includes similarity to: 8 Proteins, and 100% coverage of the annotated genomic feature by RNAseq alignments, including 5 samples with support for all annotated introns";
NC_042997.1	Gnomon	exon	80229484	80229601	.	-	.	gene_id "LOC115209152"; db_xref "GeneID:115209152"; gbkey "mRNA"; gene "LOC115209152"; ID ""; gene_name "LOC115209152"; transcript_id "XM_029777486.2"; product "polypeptide N-acetylgalactosaminyltransferase 1, transcript variant X14"; exon_number "13"; model_evidence "Supporting evidence includes similarity to: 8 Proteins, and 100% coverage of the annotated genomic feature by RNAseq alignments, including 5 samples with support for all annotated introns";
NC_042997.1	Gnomon	exon	80237340	80237510	.	-	.	gene_id "LOC115209152"; db_xref "GeneID:115209152"; gbkey "mRNA"; gene "LOC115209152"; ID ""; gene_name "LOC115209152"; transcript_id "XM_029777486.2"; product "polypeptide N-acetylgalactosaminyltransferase 1, transcript variant X14"; exon_number "12"; model_evidence "Supporting evidence includes similarity to: 8 Proteins, and 100% coverage of the annotated genomic feature by RNAseq alignments, including 5 samples with support for all annotated introns";
NC_042997.1	Gnomon	exon	80241116	80241218	.	-	.	gene_id "LOC115209152"; db_xref "GeneID:115209152"; gbkey "mRNA"; gene "LOC115209152"; ID ""; gene_name "LOC115209152"; transcript_id "XM_029777486.2"; product "polypeptide N-acetylgalactosaminyltransferase 1, transcript variant X14"; exon_number "11"; model_evidence "Supporting evidence includes similarity to: 8 Proteins, and 100% coverage of the annotated genomic feature by RNAseq alignments, including 5 samples with support for all annotated introns";
NC_042997.1	Gnomon	exon	80255839	80255943	.	-	.	gene_id "LOC115209152"; db_xref "GeneID:115209152"; gbkey "mRNA"; gene "LOC115209152"; ID ""; gene_name "LOC115209152"; transcript_id "XM_029777486.2"; product "polypeptide N-acetylgalactosaminyltransferase 1, transcript variant X14"; exon_number "10"; model_evidence "Supporting evidence includes similarity to: 8 Proteins, and 100% coverage of the annotated genomic feature by RNAseq alignments, including 5 samples with support for all annotated introns";
NC_042997.1	Gnomon	exon	80300585	80300754	.	-	.	gene_id "LOC115209152"; db_xref "GeneID:115209152"; gbkey "mRNA"; gene "LOC115209152"; ID ""; gene_name "LOC115209152"; transcript_id "XM_029777486.2"; product "polypeptide N-acetylgalactosaminyltransferase 1, transcript variant X14"; exon_number "9"; model_evidence "Supporting evidence includes similarity to: 8 Proteins, and 100% coverage of the annotated genomic feature by RNAseq alignments, including 5 samples with support for all annotated introns";
NC_042997.1	Gnomon	exon	80314850	80315015	.	-	.	gene_id "LOC115209152"; db_xref "GeneID:115209152"; gbkey "mRNA"; gene "LOC115209152"; ID ""; gene_name "LOC115209152"; transcript_id "XM_029777486.2"; product "polypeptide N-acetylgalactosaminyltransferase 1, transcript variant X14"; exon_number "8"; model_evidence "Supporting evidence includes similarity to: 8 Proteins, and 100% coverage of the annotated genomic feature by RNAseq alignments, including 5 samples with support for all annotated introns";
NC_042997.1	Gnomon	exon	80353997	80354008	.	-	.	gene_id "LOC115209152"; db_xref "GeneID:115209152"; gbkey "mRNA"; gene "LOC115209152"; ID ""; gene_name "LOC115209152"; transcript_id "XM_029777486.2"; product "polypeptide N-acetylgalactosaminyltransferase 1, transcript variant X14"; exon_number "7"; model_evidence "Supporting evidence includes similarity to: 8 Proteins, and 100% coverage of the annotated genomic feature by RNAseq alignments, including 5 samples with support for all annotated introns";
NC_042997.1	Gnomon	exon	80362007	80362015	.	-	.	gene_id "LOC115209152"; db_xref "GeneID:115209152"; gbkey "mRNA"; gene "LOC115209152"; ID ""; gene_name "LOC115209152"; transcript_id "XM_029777486.2"; product "polypeptide N-acetylgalactosaminyltransferase 1, transcript variant X14"; exon_number "6"; model_evidence "Supporting evidence includes similarity to: 8 Proteins, and 100% coverage of the annotated genomic feature by RNAseq alignments, including 5 samples with support for all annotated introns";
NC_042997.1	Gnomon	exon	80367881	80368351	.	-	.	gene_id "LOC115209152"; db_xref "GeneID:115209152"; gbkey "mRNA"; gene "LOC115209152"; ID ""; gene_name "LOC115209152"; transcript_id "XM_029777486.2"; product "polypeptide N-acetylgalactosaminyltransferase 1, transcript variant X14"; exon_number "5"; model_evidence "Supporting evidence includes similarity to: 8 Proteins, and 100% coverage of the annotated genomic feature by RNAseq alignments, including 5 samples with support for all annotated introns";
NC_042997.1	Gnomon	exon	80494065	80494168	.	-	.	gene_id "LOC115209152"; db_xref "GeneID:115209152"; gbkey "mRNA"; gene "LOC115209152"; ID ""; gene_name "LOC115209152"; transcript_id "XM_029777486.2"; product "polypeptide N-acetylgalactosaminyltransferase 1, transcript variant X14"; exon_number "4"; model_evidence "Supporting evidence includes similarity to: 8 Proteins, and 100% coverage of the annotated genomic feature by RNAseq alignments, including 5 samples with support for all annotated introns";
NC_042997.1	Gnomon	exon	80586510	80586558	.	-	.	gene_id "LOC115209152"; db_xref "GeneID:115209152"; gbkey "mRNA"; gene "LOC115209152"; ID ""; gene_name "LOC115209152"; transcript_id "XM_029777486.2"; product "polypeptide N-acetylgalactosaminyltransferase 1, transcript variant X14"; exon_number "3"; model_evidence "Supporting evidence includes similarity to: 8 Proteins, and 100% coverage of the annotated genomic feature by RNAseq alignments, including 5 samples with support for all annotated introns";
NC_042997.1	Gnomon	exon	80654996	80655047	.	-	.	gene_id "LOC115209152"; db_xref "GeneID:115209152"; gbkey "mRNA"; gene "LOC115209152"; ID ""; gene_name "LOC115209152"; transcript_id "XM_029777486.2"; product "polypeptide N-acetylgalactosaminyltransferase 1, transcript variant X14"; exon_number "2"; model_evidence "Supporting evidence includes similarity to: 8 Proteins, and 100% coverage of the annotated genomic feature by RNAseq alignments, including 5 samples with support for all annotated introns";
NC_042997.1	Gnomon	exon	80793037	80793089	.	-	.	gene_id "LOC115209152"; db_xref "GeneID:115209152"; gbkey "mRNA"; gene "LOC115209152"; ID ""; gene_name "LOC115209152"; transcript_id "XM_029777486.2"; product "polypeptide N-acetylgalactosaminyltransferase 1, transcript variant X14"; exon_number "1"; model_evidence "Supporting evidence includes similarity to: 8 Proteins, and 100% coverage of the annotated genomic feature by RNAseq alignments, including 5 samples with support for all annotated introns";
NC_042997.1	Gnomon	start_codon	80368128	80368130	.	-	0	gene_id "LOC115209152"; db_xref "GeneID:115209152"; gbkey "CDS"; gene "LOC115209152"; ID ""; gene_name "LOC115209152"; transcript_id "XM_029777486.2"; product "polypeptide N-acetylgalactosaminyltransferase 1 isoform X11"; protein_id "XP_029633346.1"; exon_number "5";
NC_042997.1	Gnomon	stop_codon	80183278	80183280	.	-	0	gene_id "LOC115209152"; db_xref "GeneID:115209152"; gbkey "CDS"; gene "LOC115209152"; ID ""; gene_name "LOC115209152"; transcript_id "XM_029777486.2"; product "polypeptide N-acetylgalactosaminyltransferase 1 isoform X11"; protein_id "XP_029633346.1"; exon_number "19";
NC_042997.1	Gnomon	transcript	80180631	80793088	.	-	.	gene_id "LOC115209152"; ID "XM_029777495.2"; gene_name "LOC115209152"; transcript_id "XM_029777495.2";
NC_042997.1	Gnomon	CDS	80183281	80183336	.	-	2	gene_id "LOC115209152"; db_xref "GeneID:115209152"; gbkey "CDS"; gene "LOC115209152"; ID ""; gene_name "LOC115209152"; transcript_id "XM_029777495.2"; product "polypeptide N-acetylgalactosaminyltransferase 1 isoform X12"; protein_id "XP_029633355.1"; exon_number "18";
NC_042997.1	Gnomon	CDS	80186121	80186199	.	-	0	gene_id "LOC115209152"; db_xref "GeneID:115209152"; gbkey "CDS"; gene "LOC115209152"; ID ""; gene_name "LOC115209152"; transcript_id "XM_029777495.2"; product "polypeptide N-acetylgalactosaminyltransferase 1 isoform X12"; protein_id "XP_029633355.1"; exon_number "17";
NC_042997.1	Gnomon	CDS	80198420	80198554	.	-	0	gene_id "LOC115209152"; db_xref "GeneID:115209152"; gbkey "CDS"; gene "LOC115209152"; ID ""; gene_name "LOC115209152"; transcript_id "XM_029777495.2"; product "polypeptide N-acetylgalactosaminyltransferase 1 isoform X12"; protein_id "XP_029633355.1"; exon_number "16";
NC_042997.1	Gnomon	CDS	80212432	80212530	.	-	0	gene_id "LOC115209152"; db_xref "GeneID:115209152"; gbkey "CDS"; gene "LOC115209152"; ID ""; gene_name "LOC115209152"; transcript_id "XM_029777495.2"; product "polypeptide N-acetylgalactosaminyltransferase 1 isoform X12"; protein_id "XP_029633355.1"; exon_number "15";
NC_042997.1	Gnomon	CDS	80212919	80213058	.	-	2	gene_id "LOC115209152"; db_xref "GeneID:115209152"; gbkey "CDS"; gene "LOC115209152"; ID ""; gene_name "LOC115209152"; transcript_id "XM_029777495.2"; product "polypeptide N-acetylgalactosaminyltransferase 1 isoform X12"; protein_id "XP_029633355.1"; exon_number "14";
NC_042997.1	Gnomon	CDS	80224475	80224655	.	-	0	gene_id "LOC115209152"; db_xref "GeneID:115209152"; gbkey "CDS"; gene "LOC115209152"; ID ""; gene_name "LOC115209152"; transcript_id "XM_029777495.2"; product "polypeptide N-acetylgalactosaminyltransferase 1 isoform X12"; protein_id "XP_029633355.1"; exon_number "13";
NC_042997.1	Gnomon	CDS	80229484	80229601	.	-	1	gene_id "LOC115209152"; db_xref "GeneID:115209152"; gbkey "CDS"; gene "LOC115209152"; ID ""; gene_name "LOC115209152"; transcript_id "XM_029777495.2"; product "polypeptide N-acetylgalactosaminyltransferase 1 isoform X12"; protein_id "XP_029633355.1"; exon_number "12";
NC_042997.1	Gnomon	CDS	80237340	80237510	.	-	1	gene_id "LOC115209152"; db_xref "GeneID:115209152"; gbkey "CDS"; gene "LOC115209152"; ID ""; gene_name "LOC115209152"; transcript_id "XM_029777495.2"; product "polypeptide N-acetylgalactosaminyltransferase 1 isoform X12"; protein_id "XP_029633355.1"; exon_number "11";
NC_042997.1	Gnomon	CDS	80241116	80241218	.	-	2	gene_id "LOC115209152"; db_xref "GeneID:115209152"; gbkey "CDS"; gene "LOC115209152"; ID ""; gene_name "LOC115209152"; transcript_id "XM_029777495.2"; product "polypeptide N-acetylgalactosaminyltransferase 1 isoform X12"; protein_id "XP_029633355.1"; exon_number "10";
NC_042997.1	Gnomon	CDS	80255839	80255943	.	-	2	gene_id "LOC115209152"; db_xref "GeneID:115209152"; gbkey "CDS"; gene "LOC115209152"; ID ""; gene_name "LOC115209152"; transcript_id "XM_029777495.2"; product "polypeptide N-acetylgalactosaminyltransferase 1 isoform X12"; protein_id "XP_029633355.1"; exon_number "9";
NC_042997.1	Gnomon	CDS	80300585	80300754	.	-	1	gene_id "LOC115209152"; db_xref "GeneID:115209152"; gbkey "CDS"; gene "LOC115209152"; ID ""; gene_name "LOC115209152"; transcript_id "XM_029777495.2"; product "polypeptide N-acetylgalactosaminyltransferase 1 isoform X12"; protein_id "XP_029633355.1"; exon_number "8";
NC_042997.1	Gnomon	CDS	80314850	80315015	.	-	2	gene_id "LOC115209152"; db_xref "GeneID:115209152"; gbkey "CDS"; gene "LOC115209152"; ID ""; gene_name "LOC115209152"; transcript_id "XM_029777495.2"; product "polypeptide N-acetylgalactosaminyltransferase 1 isoform X12"; protein_id "XP_029633355.1"; exon_number "7";
NC_042997.1	Gnomon	CDS	80353997	80354008	.	-	2	gene_id "LOC115209152"; db_xref "GeneID:115209152"; gbkey "CDS"; gene "LOC115209152"; ID ""; gene_name "LOC115209152"; transcript_id "XM_029777495.2"; product "polypeptide N-acetylgalactosaminyltransferase 1 isoform X12"; protein_id "XP_029633355.1"; exon_number "6";
NC_042997.1	Gnomon	CDS	80367881	80368130	.	-	0	gene_id "LOC115209152"; db_xref "GeneID:115209152"; gbkey "CDS"; gene "LOC115209152"; ID ""; gene_name "LOC115209152"; transcript_id "XM_029777495.2"; product "polypeptide N-acetylgalactosaminyltransferase 1 isoform X12"; protein_id "XP_029633355.1"; exon_number "5";
NC_042997.1	Gnomon	exon	80180631	80183336	.	-	.	gene_id "LOC115209152"; db_xref "GeneID:115209152"; gbkey "mRNA"; gene "LOC115209152"; ID ""; gene_name "LOC115209152"; transcript_id "XM_029777495.2"; product "polypeptide N-acetylgalactosaminyltransferase 1, transcript variant X15"; exon_number "18"; model_evidence "Supporting evidence includes similarity to: 8 Proteins, and 100% coverage of the annotated genomic feature by RNAseq alignments, including 5 samples with support for all annotated introns";
NC_042997.1	Gnomon	exon	80186121	80186199	.	-	.	gene_id "LOC115209152"; db_xref "GeneID:115209152"; gbkey "mRNA"; gene "LOC115209152"; ID ""; gene_name "LOC115209152"; transcript_id "XM_029777495.2"; product "polypeptide N-acetylgalactosaminyltransferase 1, transcript variant X15"; exon_number "17"; model_evidence "Supporting evidence includes similarity to: 8 Proteins, and 100% coverage of the annotated genomic feature by RNAseq alignments, including 5 samples with support for all annotated introns";
NC_042997.1	Gnomon	exon	80198420	80198554	.	-	.	gene_id "LOC115209152"; db_xref "GeneID:115209152"; gbkey "mRNA"; gene "LOC115209152"; ID ""; gene_name "LOC115209152"; transcript_id "XM_029777495.2"; product "polypeptide N-acetylgalactosaminyltransferase 1, transcript variant X15"; exon_number "16"; model_evidence "Supporting evidence includes similarity to: 8 Proteins, and 100% coverage of the annotated genomic feature by RNAseq alignments, including 5 samples with support for all annotated introns";
NC_042997.1	Gnomon	exon	80212432	80212530	.	-	.	gene_id "LOC115209152"; db_xref "GeneID:115209152"; gbkey "mRNA"; gene "LOC115209152"; ID ""; gene_name "LOC115209152"; transcript_id "XM_029777495.2"; product "polypeptide N-acetylgalactosaminyltransferase 1, transcript variant X15"; exon_number "15"; model_evidence "Supporting evidence includes similarity to: 8 Proteins, and 100% coverage of the annotated genomic feature by RNAseq alignments, including 5 samples with support for all annotated introns";
NC_042997.1	Gnomon	exon	80212919	80213058	.	-	.	gene_id "LOC115209152"; db_xref "GeneID:115209152"; gbkey "mRNA"; gene "LOC115209152"; ID ""; gene_name "LOC115209152"; transcript_id "XM_029777495.2"; product "polypeptide N-acetylgalactosaminyltransferase 1, transcript variant X15"; exon_number "14"; model_evidence "Supporting evidence includes similarity to: 8 Proteins, and 100% coverage of the annotated genomic feature by RNAseq alignments, including 5 samples with support for all annotated introns";
NC_042997.1	Gnomon	exon	80224475	80224655	.	-	.	gene_id "LOC115209152"; db_xref "GeneID:115209152"; gbkey "mRNA"; gene "LOC115209152"; ID ""; gene_name "LOC115209152"; transcript_id "XM_029777495.2"; product "polypeptide N-acetylgalactosaminyltransferase 1, transcript variant X15"; exon_number "13"; model_evidence "Supporting evidence includes similarity to: 8 Proteins, and 100% coverage of the annotated genomic feature by RNAseq alignments, including 5 samples with support for all annotated introns";
NC_042997.1	Gnomon	exon	80229484	80229601	.	-	.	gene_id "LOC115209152"; db_xref "GeneID:115209152"; gbkey "mRNA"; gene "LOC115209152"; ID ""; gene_name "LOC115209152"; transcript_id "XM_029777495.2"; product "polypeptide N-acetylgalactosaminyltransferase 1, transcript variant X15"; exon_number "12"; model_evidence "Supporting evidence includes similarity to: 8 Proteins, and 100% coverage of the annotated genomic feature by RNAseq alignments, including 5 samples with support for all annotated introns";
NC_042997.1	Gnomon	exon	80237340	80237510	.	-	.	gene_id "LOC115209152"; db_xref "GeneID:115209152"; gbkey "mRNA"; gene "LOC115209152"; ID ""; gene_name "LOC115209152"; transcript_id "XM_029777495.2"; product "polypeptide N-acetylgalactosaminyltransferase 1, transcript variant X15"; exon_number "11"; model_evidence "Supporting evidence includes similarity to: 8 Proteins, and 100% coverage of the annotated genomic feature by RNAseq alignments, including 5 samples with support for all annotated introns";
NC_042997.1	Gnomon	exon	80241116	80241218	.	-	.	gene_id "LOC115209152"; db_xref "GeneID:115209152"; gbkey "mRNA"; gene "LOC115209152"; ID ""; gene_name "LOC115209152"; transcript_id "XM_029777495.2"; product "polypeptide N-acetylgalactosaminyltransferase 1, transcript variant X15"; exon_number "10"; model_evidence "Supporting evidence includes similarity to: 8 Proteins, and 100% coverage of the annotated genomic feature by RNAseq alignments, including 5 samples with support for all annotated introns";
NC_042997.1	Gnomon	exon	80255839	80255943	.	-	.	gene_id "LOC115209152"; db_xref "GeneID:115209152"; gbkey "mRNA"; gene "LOC115209152"; ID ""; gene_name "LOC115209152"; transcript_id "XM_029777495.2"; product "polypeptide N-acetylgalactosaminyltransferase 1, transcript variant X15"; exon_number "9"; model_evidence "Supporting evidence includes similarity to: 8 Proteins, and 100% coverage of the annotated genomic feature by RNAseq alignments, including 5 samples with support for all annotated introns";
NC_042997.1	Gnomon	exon	80300585	80300754	.	-	.	gene_id "LOC115209152"; db_xref "GeneID:115209152"; gbkey "mRNA"; gene "LOC115209152"; ID ""; gene_name "LOC115209152"; transcript_id "XM_029777495.2"; product "polypeptide N-acetylgalactosaminyltransferase 1, transcript variant X15"; exon_number "8"; model_evidence "Supporting evidence includes similarity to: 8 Proteins, and 100% coverage of the annotated genomic feature by RNAseq alignments, including 5 samples with support for all annotated introns";
NC_042997.1	Gnomon	exon	80314850	80315015	.	-	.	gene_id "LOC115209152"; db_xref "GeneID:115209152"; gbkey "mRNA"; gene "LOC115209152"; ID ""; gene_name "LOC115209152"; transcript_id "XM_029777495.2"; product "polypeptide N-acetylgalactosaminyltransferase 1, transcript variant X15"; exon_number "7"; model_evidence "Supporting evidence includes similarity to: 8 Proteins, and 100% coverage of the annotated genomic feature by RNAseq alignments, including 5 samples with support for all annotated introns";
NC_042997.1	Gnomon	exon	80353997	80354008	.	-	.	gene_id "LOC115209152"; db_xref "GeneID:115209152"; gbkey "mRNA"; gene "LOC115209152"; ID ""; gene_name "LOC115209152"; transcript_id "XM_029777495.2"; product "polypeptide N-acetylgalactosaminyltransferase 1, transcript variant X15"; exon_number "6"; model_evidence "Supporting evidence includes similarity to: 8 Proteins, and 100% coverage of the annotated genomic feature by RNAseq alignments, including 5 samples with support for all annotated introns";
NC_042997.1	Gnomon	exon	80367881	80368351	.	-	.	gene_id "LOC115209152"; db_xref "GeneID:115209152"; gbkey "mRNA"; gene "LOC115209152"; ID ""; gene_name "LOC115209152"; transcript_id "XM_029777495.2"; product "polypeptide N-acetylgalactosaminyltransferase 1, transcript variant X15"; exon_number "5"; model_evidence "Supporting evidence includes similarity to: 8 Proteins, and 100% coverage of the annotated genomic feature by RNAseq alignments, including 5 samples with support for all annotated introns";
NC_042997.1	Gnomon	exon	80494065	80494168	.	-	.	gene_id "LOC115209152"; db_xref "GeneID:115209152"; gbkey "mRNA"; gene "LOC115209152"; ID ""; gene_name "LOC115209152"; transcript_id "XM_029777495.2"; product "polypeptide N-acetylgalactosaminyltransferase 1, transcript variant X15"; exon_number "4"; model_evidence "Supporting evidence includes similarity to: 8 Proteins, and 100% coverage of the annotated genomic feature by RNAseq alignments, including 5 samples with support for all annotated introns";
NC_042997.1	Gnomon	exon	80586510	80586558	.	-	.	gene_id "LOC115209152"; db_xref "GeneID:115209152"; gbkey "mRNA"; gene "LOC115209152"; ID ""; gene_name "LOC115209152"; transcript_id "XM_029777495.2"; product "polypeptide N-acetylgalactosaminyltransferase 1, transcript variant X15"; exon_number "3"; model_evidence "Supporting evidence includes similarity to: 8 Proteins, and 100% coverage of the annotated genomic feature by RNAseq alignments, including 5 samples with support for all annotated introns";
NC_042997.1	Gnomon	exon	80654996	80655047	.	-	.	gene_id "LOC115209152"; db_xref "GeneID:115209152"; gbkey "mRNA"; gene "LOC115209152"; ID ""; gene_name "LOC115209152"; transcript_id "XM_029777495.2"; product "polypeptide N-acetylgalactosaminyltransferase 1, transcript variant X15"; exon_number "2"; model_evidence "Supporting evidence includes similarity to: 8 Proteins, and 100% coverage of the annotated genomic feature by RNAseq alignments, including 5 samples with support for all annotated introns";
NC_042997.1	Gnomon	exon	80793037	80793088	.	-	.	gene_id "LOC115209152"; db_xref "GeneID:115209152"; gbkey "mRNA"; gene "LOC115209152"; ID ""; gene_name "LOC115209152"; transcript_id "XM_029777495.2"; product "polypeptide N-acetylgalactosaminyltransferase 1, transcript variant X15"; exon_number "1"; model_evidence "Supporting evidence includes similarity to: 8 Proteins, and 100% coverage of the annotated genomic feature by RNAseq alignments, including 5 samples with support for all annotated introns";
NC_042997.1	Gnomon	start_codon	80368128	80368130	.	-	0	gene_id "LOC115209152"; db_xref "GeneID:115209152"; gbkey "CDS"; gene "LOC115209152"; ID ""; gene_name "LOC115209152"; transcript_id "XM_029777495.2"; product "polypeptide N-acetylgalactosaminyltransferase 1 isoform X12"; protein_id "XP_029633355.1"; exon_number "5";
NC_042997.1	Gnomon	stop_codon	80183278	80183280	.	-	0	gene_id "LOC115209152"; db_xref "GeneID:115209152"; gbkey "CDS"; gene "LOC115209152"; ID ""; gene_name "LOC115209152"; transcript_id "XM_029777495.2"; product "polypeptide N-acetylgalactosaminyltransferase 1 isoform X12"; protein_id "XP_029633355.1"; exon_number "18";
NC_042997.1	Gnomon	transcript	80180631	80793088	.	-	.	gene_id "LOC115209152"; ID "XM_029777503.2"; gene_name "LOC115209152"; transcript_id "XM_029777503.2";
NC_042997.1	Gnomon	CDS	80241116	80241218	.	-	2	gene_id "LOC115209152"; db_xref "GeneID:115209152"; gbkey "CDS"; gene "LOC115209152"; ID ""; gene_name "LOC115209152"; transcript_id "XM_029777503.2"; product "polypeptide N-acetylgalactosaminyltransferase 1 isoform X13"; protein_id "XP_029633363.1"; exon_number "10";
NC_042997.1	Gnomon	CDS	80255839	80255943	.	-	2	gene_id "LOC115209152"; db_xref "GeneID:115209152"; gbkey "CDS"; gene "LOC115209152"; ID ""; gene_name "LOC115209152"; transcript_id "XM_029777503.2"; product "polypeptide N-acetylgalactosaminyltransferase 1 isoform X13"; protein_id "XP_029633363.1"; exon_number "9";
NC_042997.1	Gnomon	CDS	80300585	80300754	.	-	1	gene_id "LOC115209152"; db_xref "GeneID:115209152"; gbkey "CDS"; gene "LOC115209152"; ID ""; gene_name "LOC115209152"; transcript_id "XM_029777503.2"; product "polypeptide N-acetylgalactosaminyltransferase 1 isoform X13"; protein_id "XP_029633363.1"; exon_number "8";
NC_042997.1	Gnomon	CDS	80314850	80315015	.	-	2	gene_id "LOC115209152"; db_xref "GeneID:115209152"; gbkey "CDS"; gene "LOC115209152"; ID ""; gene_name "LOC115209152"; transcript_id "XM_029777503.2"; product "polypeptide N-acetylgalactosaminyltransferase 1 isoform X13"; protein_id "XP_029633363.1"; exon_number "7";
NC_042997.1	Gnomon	CDS	80362007	80362015	.	-	2	gene_id "LOC115209152"; db_xref "GeneID:115209152"; gbkey "CDS"; gene "LOC115209152"; ID ""; gene_name "LOC115209152"; transcript_id "XM_029777503.2"; product "polypeptide N-acetylgalactosaminyltransferase 1 isoform X13"; protein_id "XP_029633363.1"; exon_number "6";
NC_042997.1	Gnomon	CDS	80367881	80368130	.	-	0	gene_id "LOC115209152"; db_xref "GeneID:115209152"; gbkey "CDS"; gene "LOC115209152"; ID ""; gene_name "LOC115209152"; transcript_id "XM_029777503.2"; product "polypeptide N-acetylgalactosaminyltransferase 1 isoform X13"; protein_id "XP_029633363.1"; exon_number "5";
NC_042997.1	Gnomon	CDS	80183281	80183336	.	-	2	gene_id "LOC115209152"; db_xref "GeneID:115209152"; gbkey "CDS"; gene "LOC115209152"; ID ""; gene_name "LOC115209152"; transcript_id "XM_029777503.2"; product "polypeptide N-acetylgalactosaminyltransferase 1 isoform X13"; protein_id "XP_029633363.1"; exon_number "18";
NC_042997.1	Gnomon	CDS	80186121	80186199	.	-	0	gene_id "LOC115209152"; db_xref "GeneID:115209152"; gbkey "CDS"; gene "LOC115209152"; ID ""; gene_name "LOC115209152"; transcript_id "XM_029777503.2"; product "polypeptide N-acetylgalactosaminyltransferase 1 isoform X13"; protein_id "XP_029633363.1"; exon_number "17";
NC_042997.1	Gnomon	CDS	80198420	80198554	.	-	0	gene_id "LOC115209152"; db_xref "GeneID:115209152"; gbkey "CDS"; gene "LOC115209152"; ID ""; gene_name "LOC115209152"; transcript_id "XM_029777503.2"; product "polypeptide N-acetylgalactosaminyltransferase 1 isoform X13"; protein_id "XP_029633363.1"; exon_number "16";
NC_042997.1	Gnomon	CDS	80212432	80212530	.	-	0	gene_id "LOC115209152"; db_xref "GeneID:115209152"; gbkey "CDS"; gene "LOC115209152"; ID ""; gene_name "LOC115209152"; transcript_id "XM_029777503.2"; product "polypeptide N-acetylgalactosaminyltransferase 1 isoform X13"; protein_id "XP_029633363.1"; exon_number "15";
NC_042997.1	Gnomon	CDS	80212919	80213058	.	-	2	gene_id "LOC115209152"; db_xref "GeneID:115209152"; gbkey "CDS"; gene "LOC115209152"; ID ""; gene_name "LOC115209152"; transcript_id "XM_029777503.2"; product "polypeptide N-acetylgalactosaminyltransferase 1 isoform X13"; protein_id "XP_029633363.1"; exon_number "14";
NC_042997.1	Gnomon	CDS	80224475	80224655	.	-	0	gene_id "LOC115209152"; db_xref "GeneID:115209152"; gbkey "CDS"; gene "LOC115209152"; ID ""; gene_name "LOC115209152"; transcript_id "XM_029777503.2"; product "polypeptide N-acetylgalactosaminyltransferase 1 isoform X13"; protein_id "XP_029633363.1"; exon_number "13";
NC_042997.1	Gnomon	CDS	80229484	80229601	.	-	1	gene_id "LOC115209152"; db_xref "GeneID:115209152"; gbkey "CDS"; gene "LOC115209152"; ID ""; gene_name "LOC115209152"; transcript_id "XM_029777503.2"; product "polypeptide N-acetylgalactosaminyltransferase 1 isoform X13"; protein_id "XP_029633363.1"; exon_number "12";
NC_042997.1	Gnomon	CDS	80237340	80237510	.	-	1	gene_id "LOC115209152"; db_xref "GeneID:115209152"; gbkey "CDS"; gene "LOC115209152"; ID ""; gene_name "LOC115209152"; transcript_id "XM_029777503.2"; product "polypeptide N-acetylgalactosaminyltransferase 1 isoform X13"; protein_id "XP_029633363.1"; exon_number "11";
NC_042997.1	Gnomon	exon	80180631	80183336	.	-	.	gene_id "LOC115209152"; db_xref "GeneID:115209152"; gbkey "mRNA"; gene "LOC115209152"; ID ""; gene_name "LOC115209152"; transcript_id "XM_029777503.2"; product "polypeptide N-acetylgalactosaminyltransferase 1, transcript variant X16"; exon_number "18"; model_evidence "Supporting evidence includes similarity to: 8 Proteins, and 100% coverage of the annotated genomic feature by RNAseq alignments, including 33 samples with support for all annotated introns";
NC_042997.1	Gnomon	exon	80186121	80186199	.	-	.	gene_id "LOC115209152"; db_xref "GeneID:115209152"; gbkey "mRNA"; gene "LOC115209152"; ID ""; gene_name "LOC115209152"; transcript_id "XM_029777503.2"; product "polypeptide N-acetylgalactosaminyltransferase 1, transcript variant X16"; exon_number "17"; model_evidence "Supporting evidence includes similarity to: 8 Proteins, and 100% coverage of the annotated genomic feature by RNAseq alignments, including 33 samples with support for all annotated introns";
NC_042997.1	Gnomon	exon	80198420	80198554	.	-	.	gene_id "LOC115209152"; db_xref "GeneID:115209152"; gbkey "mRNA"; gene "LOC115209152"; ID ""; gene_name "LOC115209152"; transcript_id "XM_029777503.2"; product "polypeptide N-acetylgalactosaminyltransferase 1, transcript variant X16"; exon_number "16"; model_evidence "Supporting evidence includes similarity to: 8 Proteins, and 100% coverage of the annotated genomic feature by RNAseq alignments, including 33 samples with support for all annotated introns";
NC_042997.1	Gnomon	exon	80212432	80212530	.	-	.	gene_id "LOC115209152"; db_xref "GeneID:115209152"; gbkey "mRNA"; gene "LOC115209152"; ID ""; gene_name "LOC115209152"; transcript_id "XM_029777503.2"; product "polypeptide N-acetylgalactosaminyltransferase 1, transcript variant X16"; exon_number "15"; model_evidence "Supporting evidence includes similarity to: 8 Proteins, and 100% coverage of the annotated genomic feature by RNAseq alignments, including 33 samples with support for all annotated introns";
NC_042997.1	Gnomon	exon	80212919	80213058	.	-	.	gene_id "LOC115209152"; db_xref "GeneID:115209152"; gbkey "mRNA"; gene "LOC115209152"; ID ""; gene_name "LOC115209152"; transcript_id "XM_029777503.2"; product "polypeptide N-acetylgalactosaminyltransferase 1, transcript variant X16"; exon_number "14"; model_evidence "Supporting evidence includes similarity to: 8 Proteins, and 100% coverage of the annotated genomic feature by RNAseq alignments, including 33 samples with support for all annotated introns";
NC_042997.1	Gnomon	exon	80224475	80224655	.	-	.	gene_id "LOC115209152"; db_xref "GeneID:115209152"; gbkey "mRNA"; gene "LOC115209152"; ID ""; gene_name "LOC115209152"; transcript_id "XM_029777503.2"; product "polypeptide N-acetylgalactosaminyltransferase 1, transcript variant X16"; exon_number "13"; model_evidence "Supporting evidence includes similarity to: 8 Proteins, and 100% coverage of the annotated genomic feature by RNAseq alignments, including 33 samples with support for all annotated introns";
NC_042997.1	Gnomon	exon	80229484	80229601	.	-	.	gene_id "LOC115209152"; db_xref "GeneID:115209152"; gbkey "mRNA"; gene "LOC115209152"; ID ""; gene_name "LOC115209152"; transcript_id "XM_029777503.2"; product "polypeptide N-acetylgalactosaminyltransferase 1, transcript variant X16"; exon_number "12"; model_evidence "Supporting evidence includes similarity to: 8 Proteins, and 100% coverage of the annotated genomic feature by RNAseq alignments, including 33 samples with support for all annotated introns";
NC_042997.1	Gnomon	exon	80237340	80237510	.	-	.	gene_id "LOC115209152"; db_xref "GeneID:115209152"; gbkey "mRNA"; gene "LOC115209152"; ID ""; gene_name "LOC115209152"; transcript_id "XM_029777503.2"; product "polypeptide N-acetylgalactosaminyltransferase 1, transcript variant X16"; exon_number "11"; model_evidence "Supporting evidence includes similarity to: 8 Proteins, and 100% coverage of the annotated genomic feature by RNAseq alignments, including 33 samples with support for all annotated introns";
NC_042997.1	Gnomon	exon	80241116	80241218	.	-	.	gene_id "LOC115209152"; db_xref "GeneID:115209152"; gbkey "mRNA"; gene "LOC115209152"; ID ""; gene_name "LOC115209152"; transcript_id "XM_029777503.2"; product "polypeptide N-acetylgalactosaminyltransferase 1, transcript variant X16"; exon_number "10"; model_evidence "Supporting evidence includes similarity to: 8 Proteins, and 100% coverage of the annotated genomic feature by RNAseq alignments, including 33 samples with support for all annotated introns";
NC_042997.1	Gnomon	exon	80255839	80255943	.	-	.	gene_id "LOC115209152"; db_xref "GeneID:115209152"; gbkey "mRNA"; gene "LOC115209152"; ID ""; gene_name "LOC115209152"; transcript_id "XM_029777503.2"; product "polypeptide N-acetylgalactosaminyltransferase 1, transcript variant X16"; exon_number "9"; model_evidence "Supporting evidence includes similarity to: 8 Proteins, and 100% coverage of the annotated genomic feature by RNAseq alignments, including 33 samples with support for all annotated introns";
NC_042997.1	Gnomon	exon	80300585	80300754	.	-	.	gene_id "LOC115209152"; db_xref "GeneID:115209152"; gbkey "mRNA"; gene "LOC115209152"; ID ""; gene_name "LOC115209152"; transcript_id "XM_029777503.2"; product "polypeptide N-acetylgalactosaminyltransferase 1, transcript variant X16"; exon_number "8"; model_evidence "Supporting evidence includes similarity to: 8 Proteins, and 100% coverage of the annotated genomic feature by RNAseq alignments, including 33 samples with support for all annotated introns";
NC_042997.1	Gnomon	exon	80314850	80315015	.	-	.	gene_id "LOC115209152"; db_xref "GeneID:115209152"; gbkey "mRNA"; gene "LOC115209152"; ID ""; gene_name "LOC115209152"; transcript_id "XM_029777503.2"; product "polypeptide N-acetylgalactosaminyltransferase 1, transcript variant X16"; exon_number "7"; model_evidence "Supporting evidence includes similarity to: 8 Proteins, and 100% coverage of the annotated genomic feature by RNAseq alignments, including 33 samples with support for all annotated introns";
NC_042997.1	Gnomon	exon	80362007	80362015	.	-	.	gene_id "LOC115209152"; db_xref "GeneID:115209152"; gbkey "mRNA"; gene "LOC115209152"; ID ""; gene_name "LOC115209152"; transcript_id "XM_029777503.2"; product "polypeptide N-acetylgalactosaminyltransferase 1, transcript variant X16"; exon_number "6"; model_evidence "Supporting evidence includes similarity to: 8 Proteins, and 100% coverage of the annotated genomic feature by RNAseq alignments, including 33 samples with support for all annotated introns";
NC_042997.1	Gnomon	exon	80367881	80368351	.	-	.	gene_id "LOC115209152"; db_xref "GeneID:115209152"; gbkey "mRNA"; gene "LOC115209152"; ID ""; gene_name "LOC115209152"; transcript_id "XM_029777503.2"; product "polypeptide N-acetylgalactosaminyltransferase 1, transcript variant X16"; exon_number "5"; model_evidence "Supporting evidence includes similarity to: 8 Proteins, and 100% coverage of the annotated genomic feature by RNAseq alignments, including 33 samples with support for all annotated introns";
NC_042997.1	Gnomon	exon	80494065	80494168	.	-	.	gene_id "LOC115209152"; db_xref "GeneID:115209152"; gbkey "mRNA"; gene "LOC115209152"; ID ""; gene_name "LOC115209152"; transcript_id "XM_029777503.2"; product "polypeptide N-acetylgalactosaminyltransferase 1, transcript variant X16"; exon_number "4"; model_evidence "Supporting evidence includes similarity to: 8 Proteins, and 100% coverage of the annotated genomic feature by RNAseq alignments, including 33 samples with support for all annotated introns";
NC_042997.1	Gnomon	exon	80586510	80586558	.	-	.	gene_id "LOC115209152"; db_xref "GeneID:115209152"; gbkey "mRNA"; gene "LOC115209152"; ID ""; gene_name "LOC115209152"; transcript_id "XM_029777503.2"; product "polypeptide N-acetylgalactosaminyltransferase 1, transcript variant X16"; exon_number "3"; model_evidence "Supporting evidence includes similarity to: 8 Proteins, and 100% coverage of the annotated genomic feature by RNAseq alignments, including 33 samples with support for all annotated introns";
NC_042997.1	Gnomon	exon	80654996	80655047	.	-	.	gene_id "LOC115209152"; db_xref "GeneID:115209152"; gbkey "mRNA"; gene "LOC115209152"; ID ""; gene_name "LOC115209152"; transcript_id "XM_029777503.2"; product "polypeptide N-acetylgalactosaminyltransferase 1, transcript variant X16"; exon_number "2"; model_evidence "Supporting evidence includes similarity to: 8 Proteins, and 100% coverage of the annotated genomic feature by RNAseq alignments, including 33 samples with support for all annotated introns";
NC_042997.1	Gnomon	exon	80793037	80793088	.	-	.	gene_id "LOC115209152"; db_xref "GeneID:115209152"; gbkey "mRNA"; gene "LOC115209152"; ID ""; gene_name "LOC115209152"; transcript_id "XM_029777503.2"; product "polypeptide N-acetylgalactosaminyltransferase 1, transcript variant X16"; exon_number "1"; model_evidence "Supporting evidence includes similarity to: 8 Proteins, and 100% coverage of the annotated genomic feature by RNAseq alignments, including 33 samples with support for all annotated introns";
NC_042997.1	Gnomon	start_codon	80368128	80368130	.	-	0	gene_id "LOC115209152"; db_xref "GeneID:115209152"; gbkey "CDS"; gene "LOC115209152"; ID ""; gene_name "LOC115209152"; transcript_id "XM_029777503.2"; product "polypeptide N-acetylgalactosaminyltransferase 1 isoform X13"; protein_id "XP_029633363.1"; exon_number "5";
NC_042997.1	Gnomon	stop_codon	80183278	80183280	.	-	0	gene_id "LOC115209152"; db_xref "GeneID:115209152"; gbkey "CDS"; gene "LOC115209152"; ID ""; gene_name "LOC115209152"; transcript_id "XM_029777503.2"; product "polypeptide N-acetylgalactosaminyltransferase 1 isoform X13"; protein_id "XP_029633363.1"; exon_number "18";
NC_042997.1	Gnomon	transcript	80180631	80793088	.	-	.	gene_id "LOC115209152"; ID "XM_029777511.2"; gene_name "LOC115209152"; transcript_id "XM_029777511.2";
NC_042997.1	Gnomon	CDS	80183281	80183336	.	-	2	gene_id "LOC115209152"; db_xref "GeneID:115209152"; gbkey "CDS"; gene "LOC115209152"; ID ""; gene_name "LOC115209152"; transcript_id "XM_029777511.2"; product "polypeptide N-acetylgalactosaminyltransferase 1 isoform X14"; protein_id "XP_029633371.1"; exon_number "17";
NC_042997.1	Gnomon	CDS	80186121	80186199	.	-	0	gene_id "LOC115209152"; db_xref "GeneID:115209152"; gbkey "CDS"; gene "LOC115209152"; ID ""; gene_name "LOC115209152"; transcript_id "XM_029777511.2"; product "polypeptide N-acetylgalactosaminyltransferase 1 isoform X14"; protein_id "XP_029633371.1"; exon_number "16";
NC_042997.1	Gnomon	CDS	80198420	80198554	.	-	0	gene_id "LOC115209152"; db_xref "GeneID:115209152"; gbkey "CDS"; gene "LOC115209152"; ID ""; gene_name "LOC115209152"; transcript_id "XM_029777511.2"; product "polypeptide N-acetylgalactosaminyltransferase 1 isoform X14"; protein_id "XP_029633371.1"; exon_number "15";
NC_042997.1	Gnomon	CDS	80212432	80212530	.	-	0	gene_id "LOC115209152"; db_xref "GeneID:115209152"; gbkey "CDS"; gene "LOC115209152"; ID ""; gene_name "LOC115209152"; transcript_id "XM_029777511.2"; product "polypeptide N-acetylgalactosaminyltransferase 1 isoform X14"; protein_id "XP_029633371.1"; exon_number "14";
NC_042997.1	Gnomon	CDS	80212919	80213058	.	-	2	gene_id "LOC115209152"; db_xref "GeneID:115209152"; gbkey "CDS"; gene "LOC115209152"; ID ""; gene_name "LOC115209152"; transcript_id "XM_029777511.2"; product "polypeptide N-acetylgalactosaminyltransferase 1 isoform X14"; protein_id "XP_029633371.1"; exon_number "13";
NC_042997.1	Gnomon	CDS	80224475	80224655	.	-	0	gene_id "LOC115209152"; db_xref "GeneID:115209152"; gbkey "CDS"; gene "LOC115209152"; ID ""; gene_name "LOC115209152"; transcript_id "XM_029777511.2"; product "polypeptide N-acetylgalactosaminyltransferase 1 isoform X14"; protein_id "XP_029633371.1"; exon_number "12";
NC_042997.1	Gnomon	CDS	80229484	80229601	.	-	1	gene_id "LOC115209152"; db_xref "GeneID:115209152"; gbkey "CDS"; gene "LOC115209152"; ID ""; gene_name "LOC115209152"; transcript_id "XM_029777511.2"; product "polypeptide N-acetylgalactosaminyltransferase 1 isoform X14"; protein_id "XP_029633371.1"; exon_number "11";
NC_042997.1	Gnomon	CDS	80237340	80237510	.	-	1	gene_id "LOC115209152"; db_xref "GeneID:115209152"; gbkey "CDS"; gene "LOC115209152"; ID ""; gene_name "LOC115209152"; transcript_id "XM_029777511.2"; product "polypeptide N-acetylgalactosaminyltransferase 1 isoform X14"; protein_id "XP_029633371.1"; exon_number "10";
NC_042997.1	Gnomon	CDS	80241116	80241218	.	-	2	gene_id "LOC115209152"; db_xref "GeneID:115209152"; gbkey "CDS"; gene "LOC115209152"; ID ""; gene_name "LOC115209152"; transcript_id "XM_029777511.2"; product "polypeptide N-acetylgalactosaminyltransferase 1 isoform X14"; protein_id "XP_029633371.1"; exon_number "9";
NC_042997.1	Gnomon	CDS	80255839	80255943	.	-	2	gene_id "LOC115209152"; db_xref "GeneID:115209152"; gbkey "CDS"; gene "LOC115209152"; ID ""; gene_name "LOC115209152"; transcript_id "XM_029777511.2"; product "polypeptide N-acetylgalactosaminyltransferase 1 isoform X14"; protein_id "XP_029633371.1"; exon_number "8";
NC_042997.1	Gnomon	CDS	80300585	80300754	.	-	1	gene_id "LOC115209152"; db_xref "GeneID:115209152"; gbkey "CDS"; gene "LOC115209152"; ID ""; gene_name "LOC115209152"; transcript_id "XM_029777511.2"; product "polypeptide N-acetylgalactosaminyltransferase 1 isoform X14"; protein_id "XP_029633371.1"; exon_number "7";
NC_042997.1	Gnomon	CDS	80314850	80315015	.	-	2	gene_id "LOC115209152"; db_xref "GeneID:115209152"; gbkey "CDS"; gene "LOC115209152"; ID ""; gene_name "LOC115209152"; transcript_id "XM_029777511.2"; product "polypeptide N-acetylgalactosaminyltransferase 1 isoform X14"; protein_id "XP_029633371.1"; exon_number "6";
NC_042997.1	Gnomon	CDS	80367881	80368130	.	-	0	gene_id "LOC115209152"; db_xref "GeneID:115209152"; gbkey "CDS"; gene "LOC115209152"; ID ""; gene_name "LOC115209152"; transcript_id "XM_029777511.2"; product "polypeptide N-acetylgalactosaminyltransferase 1 isoform X14"; protein_id "XP_029633371.1"; exon_number "5";
NC_042997.1	Gnomon	exon	80180631	80183336	.	-	.	gene_id "LOC115209152"; db_xref "GeneID:115209152"; gbkey "mRNA"; gene "LOC115209152"; ID ""; gene_name "LOC115209152"; transcript_id "XM_029777511.2"; product "polypeptide N-acetylgalactosaminyltransferase 1, transcript variant X17"; exon_number "17"; model_evidence "Supporting evidence includes similarity to: 8 Proteins, and 100% coverage of the annotated genomic feature by RNAseq alignments, including 33 samples with support for all annotated introns";
NC_042997.1	Gnomon	exon	80186121	80186199	.	-	.	gene_id "LOC115209152"; db_xref "GeneID:115209152"; gbkey "mRNA"; gene "LOC115209152"; ID ""; gene_name "LOC115209152"; transcript_id "XM_029777511.2"; product "polypeptide N-acetylgalactosaminyltransferase 1, transcript variant X17"; exon_number "16"; model_evidence "Supporting evidence includes similarity to: 8 Proteins, and 100% coverage of the annotated genomic feature by RNAseq alignments, including 33 samples with support for all annotated introns";
NC_042997.1	Gnomon	exon	80198420	80198554	.	-	.	gene_id "LOC115209152"; db_xref "GeneID:115209152"; gbkey "mRNA"; gene "LOC115209152"; ID ""; gene_name "LOC115209152"; transcript_id "XM_029777511.2"; product "polypeptide N-acetylgalactosaminyltransferase 1, transcript variant X17"; exon_number "15"; model_evidence "Supporting evidence includes similarity to: 8 Proteins, and 100% coverage of the annotated genomic feature by RNAseq alignments, including 33 samples with support for all annotated introns";
NC_042997.1	Gnomon	exon	80212432	80212530	.	-	.	gene_id "LOC115209152"; db_xref "GeneID:115209152"; gbkey "mRNA"; gene "LOC115209152"; ID ""; gene_name "LOC115209152"; transcript_id "XM_029777511.2"; product "polypeptide N-acetylgalactosaminyltransferase 1, transcript variant X17"; exon_number "14"; model_evidence "Supporting evidence includes similarity to: 8 Proteins, and 100% coverage of the annotated genomic feature by RNAseq alignments, including 33 samples with support for all annotated introns";
NC_042997.1	Gnomon	exon	80212919	80213058	.	-	.	gene_id "LOC115209152"; db_xref "GeneID:115209152"; gbkey "mRNA"; gene "LOC115209152"; ID ""; gene_name "LOC115209152"; transcript_id "XM_029777511.2"; product "polypeptide N-acetylgalactosaminyltransferase 1, transcript variant X17"; exon_number "13"; model_evidence "Supporting evidence includes similarity to: 8 Proteins, and 100% coverage of the annotated genomic feature by RNAseq alignments, including 33 samples with support for all annotated introns";
NC_042997.1	Gnomon	exon	80224475	80224655	.	-	.	gene_id "LOC115209152"; db_xref "GeneID:115209152"; gbkey "mRNA"; gene "LOC115209152"; ID ""; gene_name "LOC115209152"; transcript_id "XM_029777511.2"; product "polypeptide N-acetylgalactosaminyltransferase 1, transcript variant X17"; exon_number "12"; model_evidence "Supporting evidence includes similarity to: 8 Proteins, and 100% coverage of the annotated genomic feature by RNAseq alignments, including 33 samples with support for all annotated introns";
NC_042997.1	Gnomon	exon	80229484	80229601	.	-	.	gene_id "LOC115209152"; db_xref "GeneID:115209152"; gbkey "mRNA"; gene "LOC115209152"; ID ""; gene_name "LOC115209152"; transcript_id "XM_029777511.2"; product "polypeptide N-acetylgalactosaminyltransferase 1, transcript variant X17"; exon_number "11"; model_evidence "Supporting evidence includes similarity to: 8 Proteins, and 100% coverage of the annotated genomic feature by RNAseq alignments, including 33 samples with support for all annotated introns";
NC_042997.1	Gnomon	exon	80237340	80237510	.	-	.	gene_id "LOC115209152"; db_xref "GeneID:115209152"; gbkey "mRNA"; gene "LOC115209152"; ID ""; gene_name "LOC115209152"; transcript_id "XM_029777511.2"; product "polypeptide N-acetylgalactosaminyltransferase 1, transcript variant X17"; exon_number "10"; model_evidence "Supporting evidence includes similarity to: 8 Proteins, and 100% coverage of the annotated genomic feature by RNAseq alignments, including 33 samples with support for all annotated introns";
NC_042997.1	Gnomon	exon	80241116	80241218	.	-	.	gene_id "LOC115209152"; db_xref "GeneID:115209152"; gbkey "mRNA"; gene "LOC115209152"; ID ""; gene_name "LOC115209152"; transcript_id "XM_029777511.2"; product "polypeptide N-acetylgalactosaminyltransferase 1, transcript variant X17"; exon_number "9"; model_evidence "Supporting evidence includes similarity to: 8 Proteins, and 100% coverage of the annotated genomic feature by RNAseq alignments, including 33 samples with support for all annotated introns";
NC_042997.1	Gnomon	exon	80255839	80255943	.	-	.	gene_id "LOC115209152"; db_xref "GeneID:115209152"; gbkey "mRNA"; gene "LOC115209152"; ID ""; gene_name "LOC115209152"; transcript_id "XM_029777511.2"; product "polypeptide N-acetylgalactosaminyltransferase 1, transcript variant X17"; exon_number "8"; model_evidence "Supporting evidence includes similarity to: 8 Proteins, and 100% coverage of the annotated genomic feature by RNAseq alignments, including 33 samples with support for all annotated introns";
NC_042997.1	Gnomon	exon	80300585	80300754	.	-	.	gene_id "LOC115209152"; db_xref "GeneID:115209152"; gbkey "mRNA"; gene "LOC115209152"; ID ""; gene_name "LOC115209152"; transcript_id "XM_029777511.2"; product "polypeptide N-acetylgalactosaminyltransferase 1, transcript variant X17"; exon_number "7"; model_evidence "Supporting evidence includes similarity to: 8 Proteins, and 100% coverage of the annotated genomic feature by RNAseq alignments, including 33 samples with support for all annotated introns";
NC_042997.1	Gnomon	exon	80314850	80315015	.	-	.	gene_id "LOC115209152"; db_xref "GeneID:115209152"; gbkey "mRNA"; gene "LOC115209152"; ID ""; gene_name "LOC115209152"; transcript_id "XM_029777511.2"; product "polypeptide N-acetylgalactosaminyltransferase 1, transcript variant X17"; exon_number "6"; model_evidence "Supporting evidence includes similarity to: 8 Proteins, and 100% coverage of the annotated genomic feature by RNAseq alignments, including 33 samples with support for all annotated introns";
NC_042997.1	Gnomon	exon	80367881	80368351	.	-	.	gene_id "LOC115209152"; db_xref "GeneID:115209152"; gbkey "mRNA"; gene "LOC115209152"; ID ""; gene_name "LOC115209152"; transcript_id "XM_029777511.2"; product "polypeptide N-acetylgalactosaminyltransferase 1, transcript variant X17"; exon_number "5"; model_evidence "Supporting evidence includes similarity to: 8 Proteins, and 100% coverage of the annotated genomic feature by RNAseq alignments, including 33 samples with support for all annotated introns";
NC_042997.1	Gnomon	exon	80494065	80494168	.	-	.	gene_id "LOC115209152"; db_xref "GeneID:115209152"; gbkey "mRNA"; gene "LOC115209152"; ID ""; gene_name "LOC115209152"; transcript_id "XM_029777511.2"; product "polypeptide N-acetylgalactosaminyltransferase 1, transcript variant X17"; exon_number "4"; model_evidence "Supporting evidence includes similarity to: 8 Proteins, and 100% coverage of the annotated genomic feature by RNAseq alignments, including 33 samples with support for all annotated introns";
NC_042997.1	Gnomon	exon	80586510	80586558	.	-	.	gene_id "LOC115209152"; db_xref "GeneID:115209152"; gbkey "mRNA"; gene "LOC115209152"; ID ""; gene_name "LOC115209152"; transcript_id "XM_029777511.2"; product "polypeptide N-acetylgalactosaminyltransferase 1, transcript variant X17"; exon_number "3"; model_evidence "Supporting evidence includes similarity to: 8 Proteins, and 100% coverage of the annotated genomic feature by RNAseq alignments, including 33 samples with support for all annotated introns";
NC_042997.1	Gnomon	exon	80654996	80655047	.	-	.	gene_id "LOC115209152"; db_xref "GeneID:115209152"; gbkey "mRNA"; gene "LOC115209152"; ID ""; gene_name "LOC115209152"; transcript_id "XM_029777511.2"; product "polypeptide N-acetylgalactosaminyltransferase 1, transcript variant X17"; exon_number "2"; model_evidence "Supporting evidence includes similarity to: 8 Proteins, and 100% coverage of the annotated genomic feature by RNAseq alignments, including 33 samples with support for all annotated introns";
NC_042997.1	Gnomon	exon	80793037	80793088	.	-	.	gene_id "LOC115209152"; db_xref "GeneID:115209152"; gbkey "mRNA"; gene "LOC115209152"; ID ""; gene_name "LOC115209152"; transcript_id "XM_029777511.2"; product "polypeptide N-acetylgalactosaminyltransferase 1, transcript variant X17"; exon_number "1"; model_evidence "Supporting evidence includes similarity to: 8 Proteins, and 100% coverage of the annotated genomic feature by RNAseq alignments, including 33 samples with support for all annotated introns";
NC_042997.1	Gnomon	start_codon	80368128	80368130	.	-	0	gene_id "LOC115209152"; db_xref "GeneID:115209152"; gbkey "CDS"; gene "LOC115209152"; ID ""; gene_name "LOC115209152"; transcript_id "XM_029777511.2"; product "polypeptide N-acetylgalactosaminyltransferase 1 isoform X14"; protein_id "XP_029633371.1"; exon_number "5";
NC_042997.1	Gnomon	stop_codon	80183278	80183280	.	-	0	gene_id "LOC115209152"; db_xref "GeneID:115209152"; gbkey "CDS"; gene "LOC115209152"; ID ""; gene_name "LOC115209152"; transcript_id "XM_029777511.2"; product "polypeptide N-acetylgalactosaminyltransferase 1 isoform X14"; protein_id "XP_029633371.1"; exon_number "17";
NC_042997.1	Gnomon	transcript	80180631	80793064	.	-	.	gene_id "LOC115209152"; ID "XM_036502210.1"; gene_name "LOC115209152"; transcript_id "XM_036502210.1";
NC_042997.1	Gnomon	CDS	80183281	80183336	.	-	2	gene_id "LOC115209152"; db_xref "GeneID:115209152"; gbkey "CDS"; gene "LOC115209152"; ID ""; gene_name "LOC115209152"; transcript_id "XM_036502210.1"; product "polypeptide N-acetylgalactosaminyltransferase 1 isoform X1"; protein_id "XP_036358103.1"; exon_number "21";
NC_042997.1	Gnomon	CDS	80186121	80186199	.	-	0	gene_id "LOC115209152"; db_xref "GeneID:115209152"; gbkey "CDS"; gene "LOC115209152"; ID ""; gene_name "LOC115209152"; transcript_id "XM_036502210.1"; product "polypeptide N-acetylgalactosaminyltransferase 1 isoform X1"; protein_id "XP_036358103.1"; exon_number "20";
NC_042997.1	Gnomon	CDS	80198420	80198554	.	-	0	gene_id "LOC115209152"; db_xref "GeneID:115209152"; gbkey "CDS"; gene "LOC115209152"; ID ""; gene_name "LOC115209152"; transcript_id "XM_036502210.1"; product "polypeptide N-acetylgalactosaminyltransferase 1 isoform X1"; protein_id "XP_036358103.1"; exon_number "19";
NC_042997.1	Gnomon	CDS	80212432	80212530	.	-	0	gene_id "LOC115209152"; db_xref "GeneID:115209152"; gbkey "CDS"; gene "LOC115209152"; ID ""; gene_name "LOC115209152"; transcript_id "XM_036502210.1"; product "polypeptide N-acetylgalactosaminyltransferase 1 isoform X1"; protein_id "XP_036358103.1"; exon_number "18";
NC_042997.1	Gnomon	CDS	80212919	80213058	.	-	2	gene_id "LOC115209152"; db_xref "GeneID:115209152"; gbkey "CDS"; gene "LOC115209152"; ID ""; gene_name "LOC115209152"; transcript_id "XM_036502210.1"; product "polypeptide N-acetylgalactosaminyltransferase 1 isoform X1"; protein_id "XP_036358103.1"; exon_number "17";
NC_042997.1	Gnomon	CDS	80224475	80224655	.	-	0	gene_id "LOC115209152"; db_xref "GeneID:115209152"; gbkey "CDS"; gene "LOC115209152"; ID ""; gene_name "LOC115209152"; transcript_id "XM_036502210.1"; product "polypeptide N-acetylgalactosaminyltransferase 1 isoform X1"; protein_id "XP_036358103.1"; exon_number "16";
NC_042997.1	Gnomon	CDS	80229484	80229601	.	-	1	gene_id "LOC115209152"; db_xref "GeneID:115209152"; gbkey "CDS"; gene "LOC115209152"; ID ""; gene_name "LOC115209152"; transcript_id "XM_036502210.1"; product "polypeptide N-acetylgalactosaminyltransferase 1 isoform X1"; protein_id "XP_036358103.1"; exon_number "15";
NC_042997.1	Gnomon	CDS	80237340	80237510	.	-	1	gene_id "LOC115209152"; db_xref "GeneID:115209152"; gbkey "CDS"; gene "LOC115209152"; ID ""; gene_name "LOC115209152"; transcript_id "XM_036502210.1"; product "polypeptide N-acetylgalactosaminyltransferase 1 isoform X1"; protein_id "XP_036358103.1"; exon_number "14";
NC_042997.1	Gnomon	CDS	80241116	80241218	.	-	2	gene_id "LOC115209152"; db_xref "GeneID:115209152"; gbkey "CDS"; gene "LOC115209152"; ID ""; gene_name "LOC115209152"; transcript_id "XM_036502210.1"; product "polypeptide N-acetylgalactosaminyltransferase 1 isoform X1"; protein_id "XP_036358103.1"; exon_number "13";
NC_042997.1	Gnomon	CDS	80255839	80255943	.	-	2	gene_id "LOC115209152"; db_xref "GeneID:115209152"; gbkey "CDS"; gene "LOC115209152"; ID ""; gene_name "LOC115209152"; transcript_id "XM_036502210.1"; product "polypeptide N-acetylgalactosaminyltransferase 1 isoform X1"; protein_id "XP_036358103.1"; exon_number "12";
NC_042997.1	Gnomon	CDS	80300585	80300754	.	-	1	gene_id "LOC115209152"; db_xref "GeneID:115209152"; gbkey "CDS"; gene "LOC115209152"; ID ""; gene_name "LOC115209152"; transcript_id "XM_036502210.1"; product "polypeptide N-acetylgalactosaminyltransferase 1 isoform X1"; protein_id "XP_036358103.1"; exon_number "11";
NC_042997.1	Gnomon	CDS	80314850	80315015	.	-	2	gene_id "LOC115209152"; db_xref "GeneID:115209152"; gbkey "CDS"; gene "LOC115209152"; ID ""; gene_name "LOC115209152"; transcript_id "XM_036502210.1"; product "polypeptide N-acetylgalactosaminyltransferase 1 isoform X1"; protein_id "XP_036358103.1"; exon_number "10";
NC_042997.1	Gnomon	CDS	80340502	80340528	.	-	2	gene_id "LOC115209152"; db_xref "GeneID:115209152"; gbkey "CDS"; gene "LOC115209152"; ID ""; gene_name "LOC115209152"; transcript_id "XM_036502210.1"; product "polypeptide N-acetylgalactosaminyltransferase 1 isoform X1"; protein_id "XP_036358103.1"; exon_number "9";
NC_042997.1	Gnomon	CDS	80353979	80354008	.	-	2	gene_id "LOC115209152"; db_xref "GeneID:115209152"; gbkey "CDS"; gene "LOC115209152"; ID ""; gene_name "LOC115209152"; transcript_id "XM_036502210.1"; product "polypeptide N-acetylgalactosaminyltransferase 1 isoform X1"; protein_id "XP_036358103.1"; exon_number "8";
NC_042997.1	Gnomon	CDS	80362007	80362015	.	-	2	gene_id "LOC115209152"; db_xref "GeneID:115209152"; gbkey "CDS"; gene "LOC115209152"; ID ""; gene_name "LOC115209152"; transcript_id "XM_036502210.1"; product "polypeptide N-acetylgalactosaminyltransferase 1 isoform X1"; protein_id "XP_036358103.1"; exon_number "7";
NC_042997.1	Gnomon	CDS	80367881	80368130	.	-	0	gene_id "LOC115209152"; db_xref "GeneID:115209152"; gbkey "CDS"; gene "LOC115209152"; ID ""; gene_name "LOC115209152"; transcript_id "XM_036502210.1"; product "polypeptide N-acetylgalactosaminyltransferase 1 isoform X1"; protein_id "XP_036358103.1"; exon_number "6";
NC_042997.1	Gnomon	exon	80180631	80183336	.	-	.	gene_id "LOC115209152"; db_xref "GeneID:115209152"; gbkey "mRNA"; gene "LOC115209152"; ID ""; gene_name "LOC115209152"; transcript_id "XM_036502210.1"; product "polypeptide N-acetylgalactosaminyltransferase 1, transcript variant X3"; exon_number "21"; model_evidence "Supporting evidence includes similarity to: 8 Proteins, and 100% coverage of the annotated genomic feature by RNAseq alignments, including 10 samples with support for all annotated introns";
NC_042997.1	Gnomon	exon	80186121	80186199	.	-	.	gene_id "LOC115209152"; db_xref "GeneID:115209152"; gbkey "mRNA"; gene "LOC115209152"; ID ""; gene_name "LOC115209152"; transcript_id "XM_036502210.1"; product "polypeptide N-acetylgalactosaminyltransferase 1, transcript variant X3"; exon_number "20"; model_evidence "Supporting evidence includes similarity to: 8 Proteins, and 100% coverage of the annotated genomic feature by RNAseq alignments, including 10 samples with support for all annotated introns";
NC_042997.1	Gnomon	exon	80198420	80198554	.	-	.	gene_id "LOC115209152"; db_xref "GeneID:115209152"; gbkey "mRNA"; gene "LOC115209152"; ID ""; gene_name "LOC115209152"; transcript_id "XM_036502210.1"; product "polypeptide N-acetylgalactosaminyltransferase 1, transcript variant X3"; exon_number "19"; model_evidence "Supporting evidence includes similarity to: 8 Proteins, and 100% coverage of the annotated genomic feature by RNAseq alignments, including 10 samples with support for all annotated introns";
NC_042997.1	Gnomon	exon	80212432	80212530	.	-	.	gene_id "LOC115209152"; db_xref "GeneID:115209152"; gbkey "mRNA"; gene "LOC115209152"; ID ""; gene_name "LOC115209152"; transcript_id "XM_036502210.1"; product "polypeptide N-acetylgalactosaminyltransferase 1, transcript variant X3"; exon_number "18"; model_evidence "Supporting evidence includes similarity to: 8 Proteins, and 100% coverage of the annotated genomic feature by RNAseq alignments, including 10 samples with support for all annotated introns";
NC_042997.1	Gnomon	exon	80212919	80213058	.	-	.	gene_id "LOC115209152"; db_xref "GeneID:115209152"; gbkey "mRNA"; gene "LOC115209152"; ID ""; gene_name "LOC115209152"; transcript_id "XM_036502210.1"; product "polypeptide N-acetylgalactosaminyltransferase 1, transcript variant X3"; exon_number "17"; model_evidence "Supporting evidence includes similarity to: 8 Proteins, and 100% coverage of the annotated genomic feature by RNAseq alignments, including 10 samples with support for all annotated introns";
NC_042997.1	Gnomon	exon	80224475	80224655	.	-	.	gene_id "LOC115209152"; db_xref "GeneID:115209152"; gbkey "mRNA"; gene "LOC115209152"; ID ""; gene_name "LOC115209152"; transcript_id "XM_036502210.1"; product "polypeptide N-acetylgalactosaminyltransferase 1, transcript variant X3"; exon_number "16"; model_evidence "Supporting evidence includes similarity to: 8 Proteins, and 100% coverage of the annotated genomic feature by RNAseq alignments, including 10 samples with support for all annotated introns";
NC_042997.1	Gnomon	exon	80229484	80229601	.	-	.	gene_id "LOC115209152"; db_xref "GeneID:115209152"; gbkey "mRNA"; gene "LOC115209152"; ID ""; gene_name "LOC115209152"; transcript_id "XM_036502210.1"; product "polypeptide N-acetylgalactosaminyltransferase 1, transcript variant X3"; exon_number "15"; model_evidence "Supporting evidence includes similarity to: 8 Proteins, and 100% coverage of the annotated genomic feature by RNAseq alignments, including 10 samples with support for all annotated introns";
NC_042997.1	Gnomon	exon	80237340	80237510	.	-	.	gene_id "LOC115209152"; db_xref "GeneID:115209152"; gbkey "mRNA"; gene "LOC115209152"; ID ""; gene_name "LOC115209152"; transcript_id "XM_036502210.1"; product "polypeptide N-acetylgalactosaminyltransferase 1, transcript variant X3"; exon_number "14"; model_evidence "Supporting evidence includes similarity to: 8 Proteins, and 100% coverage of the annotated genomic feature by RNAseq alignments, including 10 samples with support for all annotated introns";
NC_042997.1	Gnomon	exon	80241116	80241218	.	-	.	gene_id "LOC115209152"; db_xref "GeneID:115209152"; gbkey "mRNA"; gene "LOC115209152"; ID ""; gene_name "LOC115209152"; transcript_id "XM_036502210.1"; product "polypeptide N-acetylgalactosaminyltransferase 1, transcript variant X3"; exon_number "13"; model_evidence "Supporting evidence includes similarity to: 8 Proteins, and 100% coverage of the annotated genomic feature by RNAseq alignments, including 10 samples with support for all annotated introns";
NC_042997.1	Gnomon	exon	80255839	80255943	.	-	.	gene_id "LOC115209152"; db_xref "GeneID:115209152"; gbkey "mRNA"; gene "LOC115209152"; ID ""; gene_name "LOC115209152"; transcript_id "XM_036502210.1"; product "polypeptide N-acetylgalactosaminyltransferase 1, transcript variant X3"; exon_number "12"; model_evidence "Supporting evidence includes similarity to: 8 Proteins, and 100% coverage of the annotated genomic feature by RNAseq alignments, including 10 samples with support for all annotated introns";
NC_042997.1	Gnomon	exon	80300585	80300754	.	-	.	gene_id "LOC115209152"; db_xref "GeneID:115209152"; gbkey "mRNA"; gene "LOC115209152"; ID ""; gene_name "LOC115209152"; transcript_id "XM_036502210.1"; product "polypeptide N-acetylgalactosaminyltransferase 1, transcript variant X3"; exon_number "11"; model_evidence "Supporting evidence includes similarity to: 8 Proteins, and 100% coverage of the annotated genomic feature by RNAseq alignments, including 10 samples with support for all annotated introns";
NC_042997.1	Gnomon	exon	80314850	80315015	.	-	.	gene_id "LOC115209152"; db_xref "GeneID:115209152"; gbkey "mRNA"; gene "LOC115209152"; ID ""; gene_name "LOC115209152"; transcript_id "XM_036502210.1"; product "polypeptide N-acetylgalactosaminyltransferase 1, transcript variant X3"; exon_number "10"; model_evidence "Supporting evidence includes similarity to: 8 Proteins, and 100% coverage of the annotated genomic feature by RNAseq alignments, including 10 samples with support for all annotated introns";
NC_042997.1	Gnomon	exon	80340502	80340528	.	-	.	gene_id "LOC115209152"; db_xref "GeneID:115209152"; gbkey "mRNA"; gene "LOC115209152"; ID ""; gene_name "LOC115209152"; transcript_id "XM_036502210.1"; product "polypeptide N-acetylgalactosaminyltransferase 1, transcript variant X3"; exon_number "9"; model_evidence "Supporting evidence includes similarity to: 8 Proteins, and 100% coverage of the annotated genomic feature by RNAseq alignments, including 10 samples with support for all annotated introns";
NC_042997.1	Gnomon	exon	80353979	80354008	.	-	.	gene_id "LOC115209152"; db_xref "GeneID:115209152"; gbkey "mRNA"; gene "LOC115209152"; ID ""; gene_name "LOC115209152"; transcript_id "XM_036502210.1"; product "polypeptide N-acetylgalactosaminyltransferase 1, transcript variant X3"; exon_number "8"; model_evidence "Supporting evidence includes similarity to: 8 Proteins, and 100% coverage of the annotated genomic feature by RNAseq alignments, including 10 samples with support for all annotated introns";
NC_042997.1	Gnomon	exon	80362007	80362015	.	-	.	gene_id "LOC115209152"; db_xref "GeneID:115209152"; gbkey "mRNA"; gene "LOC115209152"; ID ""; gene_name "LOC115209152"; transcript_id "XM_036502210.1"; product "polypeptide N-acetylgalactosaminyltransferase 1, transcript variant X3"; exon_number "7"; model_evidence "Supporting evidence includes similarity to: 8 Proteins, and 100% coverage of the annotated genomic feature by RNAseq alignments, including 10 samples with support for all annotated introns";
NC_042997.1	Gnomon	exon	80367881	80368351	.	-	.	gene_id "LOC115209152"; db_xref "GeneID:115209152"; gbkey "mRNA"; gene "LOC115209152"; ID ""; gene_name "LOC115209152"; transcript_id "XM_036502210.1"; product "polypeptide N-acetylgalactosaminyltransferase 1, transcript variant X3"; exon_number "6"; model_evidence "Supporting evidence includes similarity to: 8 Proteins, and 100% coverage of the annotated genomic feature by RNAseq alignments, including 10 samples with support for all annotated introns";
NC_042997.1	Gnomon	exon	80494065	80494168	.	-	.	gene_id "LOC115209152"; db_xref "GeneID:115209152"; gbkey "mRNA"; gene "LOC115209152"; ID ""; gene_name "LOC115209152"; transcript_id "XM_036502210.1"; product "polypeptide N-acetylgalactosaminyltransferase 1, transcript variant X3"; exon_number "5"; model_evidence "Supporting evidence includes similarity to: 8 Proteins, and 100% coverage of the annotated genomic feature by RNAseq alignments, including 10 samples with support for all annotated introns";
NC_042997.1	Gnomon	exon	80586510	80586558	.	-	.	gene_id "LOC115209152"; db_xref "GeneID:115209152"; gbkey "mRNA"; gene "LOC115209152"; ID ""; gene_name "LOC115209152"; transcript_id "XM_036502210.1"; product "polypeptide N-acetylgalactosaminyltransferase 1, transcript variant X3"; exon_number "4"; model_evidence "Supporting evidence includes similarity to: 8 Proteins, and 100% coverage of the annotated genomic feature by RNAseq alignments, including 10 samples with support for all annotated introns";
NC_042997.1	Gnomon	exon	80612884	80612993	.	-	.	gene_id "LOC115209152"; db_xref "GeneID:115209152"; gbkey "mRNA"; gene "LOC115209152"; ID ""; gene_name "LOC115209152"; transcript_id "XM_036502210.1"; product "polypeptide N-acetylgalactosaminyltransferase 1, transcript variant X3"; exon_number "3"; model_evidence "Supporting evidence includes similarity to: 8 Proteins, and 100% coverage of the annotated genomic feature by RNAseq alignments, including 10 samples with support for all annotated introns";
NC_042997.1	Gnomon	exon	80654996	80655047	.	-	.	gene_id "LOC115209152"; db_xref "GeneID:115209152"; gbkey "mRNA"; gene "LOC115209152"; ID ""; gene_name "LOC115209152"; transcript_id "XM_036502210.1"; product "polypeptide N-acetylgalactosaminyltransferase 1, transcript variant X3"; exon_number "2"; model_evidence "Supporting evidence includes similarity to: 8 Proteins, and 100% coverage of the annotated genomic feature by RNAseq alignments, including 10 samples with support for all annotated introns";
NC_042997.1	Gnomon	exon	80793037	80793064	.	-	.	gene_id "LOC115209152"; db_xref "GeneID:115209152"; gbkey "mRNA"; gene "LOC115209152"; ID ""; gene_name "LOC115209152"; transcript_id "XM_036502210.1"; product "polypeptide N-acetylgalactosaminyltransferase 1, transcript variant X3"; exon_number "1"; model_evidence "Supporting evidence includes similarity to: 8 Proteins, and 100% coverage of the annotated genomic feature by RNAseq alignments, including 10 samples with support for all annotated introns";
NC_042997.1	Gnomon	start_codon	80368128	80368130	.	-	0	gene_id "LOC115209152"; db_xref "GeneID:115209152"; gbkey "CDS"; gene "LOC115209152"; ID ""; gene_name "LOC115209152"; transcript_id "XM_036502210.1"; product "polypeptide N-acetylgalactosaminyltransferase 1 isoform X1"; protein_id "XP_036358103.1"; exon_number "6";
NC_042997.1	Gnomon	stop_codon	80183278	80183280	.	-	0	gene_id "LOC115209152"; db_xref "GeneID:115209152"; gbkey "CDS"; gene "LOC115209152"; ID ""; gene_name "LOC115209152"; transcript_id "XM_036502210.1"; product "polypeptide N-acetylgalactosaminyltransferase 1 isoform X1"; protein_id "XP_036358103.1"; exon_number "21";
NC_042997.1	Gnomon	transcript	80180631	80397450	.	-	.	gene_id "LOC115209152"; ID "XM_036502214.1"; gene_name "LOC115209152"; transcript_id "XM_036502214.1";
NC_042997.1	Gnomon	CDS	80183281	80183336	.	-	2	gene_id "LOC115209152"; db_xref "GeneID:115209152"; gbkey "CDS"; gene "LOC115209152"; ID ""; gene_name "LOC115209152"; transcript_id "XM_036502214.1"; product "polypeptide N-acetylgalactosaminyltransferase 1 isoform X1"; protein_id "XP_036358107.1"; exon_number "17";
NC_042997.1	Gnomon	CDS	80186121	80186199	.	-	0	gene_id "LOC115209152"; db_xref "GeneID:115209152"; gbkey "CDS"; gene "LOC115209152"; ID ""; gene_name "LOC115209152"; transcript_id "XM_036502214.1"; product "polypeptide N-acetylgalactosaminyltransferase 1 isoform X1"; protein_id "XP_036358107.1"; exon_number "16";
NC_042997.1	Gnomon	CDS	80198420	80198554	.	-	0	gene_id "LOC115209152"; db_xref "GeneID:115209152"; gbkey "CDS"; gene "LOC115209152"; ID ""; gene_name "LOC115209152"; transcript_id "XM_036502214.1"; product "polypeptide N-acetylgalactosaminyltransferase 1 isoform X1"; protein_id "XP_036358107.1"; exon_number "15";
NC_042997.1	Gnomon	CDS	80212432	80212530	.	-	0	gene_id "LOC115209152"; db_xref "GeneID:115209152"; gbkey "CDS"; gene "LOC115209152"; ID ""; gene_name "LOC115209152"; transcript_id "XM_036502214.1"; product "polypeptide N-acetylgalactosaminyltransferase 1 isoform X1"; protein_id "XP_036358107.1"; exon_number "14";
NC_042997.1	Gnomon	CDS	80212919	80213058	.	-	2	gene_id "LOC115209152"; db_xref "GeneID:115209152"; gbkey "CDS"; gene "LOC115209152"; ID ""; gene_name "LOC115209152"; transcript_id "XM_036502214.1"; product "polypeptide N-acetylgalactosaminyltransferase 1 isoform X1"; protein_id "XP_036358107.1"; exon_number "13";
NC_042997.1	Gnomon	CDS	80224475	80224655	.	-	0	gene_id "LOC115209152"; db_xref "GeneID:115209152"; gbkey "CDS"; gene "LOC115209152"; ID ""; gene_name "LOC115209152"; transcript_id "XM_036502214.1"; product "polypeptide N-acetylgalactosaminyltransferase 1 isoform X1"; protein_id "XP_036358107.1"; exon_number "12";
NC_042997.1	Gnomon	CDS	80229484	80229601	.	-	1	gene_id "LOC115209152"; db_xref "GeneID:115209152"; gbkey "CDS"; gene "LOC115209152"; ID ""; gene_name "LOC115209152"; transcript_id "XM_036502214.1"; product "polypeptide N-acetylgalactosaminyltransferase 1 isoform X1"; protein_id "XP_036358107.1"; exon_number "11";
NC_042997.1	Gnomon	CDS	80237340	80237510	.	-	1	gene_id "LOC115209152"; db_xref "GeneID:115209152"; gbkey "CDS"; gene "LOC115209152"; ID ""; gene_name "LOC115209152"; transcript_id "XM_036502214.1"; product "polypeptide N-acetylgalactosaminyltransferase 1 isoform X1"; protein_id "XP_036358107.1"; exon_number "10";
NC_042997.1	Gnomon	CDS	80241116	80241218	.	-	2	gene_id "LOC115209152"; db_xref "GeneID:115209152"; gbkey "CDS"; gene "LOC115209152"; ID ""; gene_name "LOC115209152"; transcript_id "XM_036502214.1"; product "polypeptide N-acetylgalactosaminyltransferase 1 isoform X1"; protein_id "XP_036358107.1"; exon_number "9";
NC_042997.1	Gnomon	CDS	80255839	80255943	.	-	2	gene_id "LOC115209152"; db_xref "GeneID:115209152"; gbkey "CDS"; gene "LOC115209152"; ID ""; gene_name "LOC115209152"; transcript_id "XM_036502214.1"; product "polypeptide N-acetylgalactosaminyltransferase 1 isoform X1"; protein_id "XP_036358107.1"; exon_number "8";
NC_042997.1	Gnomon	CDS	80300585	80300754	.	-	1	gene_id "LOC115209152"; db_xref "GeneID:115209152"; gbkey "CDS"; gene "LOC115209152"; ID ""; gene_name "LOC115209152"; transcript_id "XM_036502214.1"; product "polypeptide N-acetylgalactosaminyltransferase 1 isoform X1"; protein_id "XP_036358107.1"; exon_number "7";
NC_042997.1	Gnomon	CDS	80314850	80315015	.	-	2	gene_id "LOC115209152"; db_xref "GeneID:115209152"; gbkey "CDS"; gene "LOC115209152"; ID ""; gene_name "LOC115209152"; transcript_id "XM_036502214.1"; product "polypeptide N-acetylgalactosaminyltransferase 1 isoform X1"; protein_id "XP_036358107.1"; exon_number "6";
NC_042997.1	Gnomon	CDS	80340502	80340528	.	-	2	gene_id "LOC115209152"; db_xref "GeneID:115209152"; gbkey "CDS"; gene "LOC115209152"; ID ""; gene_name "LOC115209152"; transcript_id "XM_036502214.1"; product "polypeptide N-acetylgalactosaminyltransferase 1 isoform X1"; protein_id "XP_036358107.1"; exon_number "5";
NC_042997.1	Gnomon	CDS	80353979	80354008	.	-	2	gene_id "LOC115209152"; db_xref "GeneID:115209152"; gbkey "CDS"; gene "LOC115209152"; ID ""; gene_name "LOC115209152"; transcript_id "XM_036502214.1"; product "polypeptide N-acetylgalactosaminyltransferase 1 isoform X1"; protein_id "XP_036358107.1"; exon_number "4";
NC_042997.1	Gnomon	CDS	80362007	80362015	.	-	2	gene_id "LOC115209152"; db_xref "GeneID:115209152"; gbkey "CDS"; gene "LOC115209152"; ID ""; gene_name "LOC115209152"; transcript_id "XM_036502214.1"; product "polypeptide N-acetylgalactosaminyltransferase 1 isoform X1"; protein_id "XP_036358107.1"; exon_number "3";
NC_042997.1	Gnomon	CDS	80367881	80368130	.	-	0	gene_id "LOC115209152"; db_xref "GeneID:115209152"; gbkey "CDS"; gene "LOC115209152"; ID ""; gene_name "LOC115209152"; transcript_id "XM_036502214.1"; product "polypeptide N-acetylgalactosaminyltransferase 1 isoform X1"; protein_id "XP_036358107.1"; exon_number "2";
NC_042997.1	Gnomon	exon	80180631	80183336	.	-	.	gene_id "LOC115209152"; db_xref "GeneID:115209152"; gbkey "mRNA"; gene "LOC115209152"; ID ""; gene_name "LOC115209152"; transcript_id "XM_036502214.1"; product "polypeptide N-acetylgalactosaminyltransferase 1, transcript variant X4"; exon_number "17"; model_evidence "Supporting evidence includes similarity to: 8 Proteins, and 100% coverage of the annotated genomic feature by RNAseq alignments, including 22 samples with support for all annotated introns";
NC_042997.1	Gnomon	exon	80186121	80186199	.	-	.	gene_id "LOC115209152"; db_xref "GeneID:115209152"; gbkey "mRNA"; gene "LOC115209152"; ID ""; gene_name "LOC115209152"; transcript_id "XM_036502214.1"; product "polypeptide N-acetylgalactosaminyltransferase 1, transcript variant X4"; exon_number "16"; model_evidence "Supporting evidence includes similarity to: 8 Proteins, and 100% coverage of the annotated genomic feature by RNAseq alignments, including 22 samples with support for all annotated introns";
NC_042997.1	Gnomon	exon	80198420	80198554	.	-	.	gene_id "LOC115209152"; db_xref "GeneID:115209152"; gbkey "mRNA"; gene "LOC115209152"; ID ""; gene_name "LOC115209152"; transcript_id "XM_036502214.1"; product "polypeptide N-acetylgalactosaminyltransferase 1, transcript variant X4"; exon_number "15"; model_evidence "Supporting evidence includes similarity to: 8 Proteins, and 100% coverage of the annotated genomic feature by RNAseq alignments, including 22 samples with support for all annotated introns";
NC_042997.1	Gnomon	exon	80212432	80212530	.	-	.	gene_id "LOC115209152"; db_xref "GeneID:115209152"; gbkey "mRNA"; gene "LOC115209152"; ID ""; gene_name "LOC115209152"; transcript_id "XM_036502214.1"; product "polypeptide N-acetylgalactosaminyltransferase 1, transcript variant X4"; exon_number "14"; model_evidence "Supporting evidence includes similarity to: 8 Proteins, and 100% coverage of the annotated genomic feature by RNAseq alignments, including 22 samples with support for all annotated introns";
NC_042997.1	Gnomon	exon	80212919	80213058	.	-	.	gene_id "LOC115209152"; db_xref "GeneID:115209152"; gbkey "mRNA"; gene "LOC115209152"; ID ""; gene_name "LOC115209152"; transcript_id "XM_036502214.1"; product "polypeptide N-acetylgalactosaminyltransferase 1, transcript variant X4"; exon_number "13"; model_evidence "Supporting evidence includes similarity to: 8 Proteins, and 100% coverage of the annotated genomic feature by RNAseq alignments, including 22 samples with support for all annotated introns";
NC_042997.1	Gnomon	exon	80224475	80224655	.	-	.	gene_id "LOC115209152"; db_xref "GeneID:115209152"; gbkey "mRNA"; gene "LOC115209152"; ID ""; gene_name "LOC115209152"; transcript_id "XM_036502214.1"; product "polypeptide N-acetylgalactosaminyltransferase 1, transcript variant X4"; exon_number "12"; model_evidence "Supporting evidence includes similarity to: 8 Proteins, and 100% coverage of the annotated genomic feature by RNAseq alignments, including 22 samples with support for all annotated introns";
NC_042997.1	Gnomon	exon	80229484	80229601	.	-	.	gene_id "LOC115209152"; db_xref "GeneID:115209152"; gbkey "mRNA"; gene "LOC115209152"; ID ""; gene_name "LOC115209152"; transcript_id "XM_036502214.1"; product "polypeptide N-acetylgalactosaminyltransferase 1, transcript variant X4"; exon_number "11"; model_evidence "Supporting evidence includes similarity to: 8 Proteins, and 100% coverage of the annotated genomic feature by RNAseq alignments, including 22 samples with support for all annotated introns";
NC_042997.1	Gnomon	exon	80237340	80237510	.	-	.	gene_id "LOC115209152"; db_xref "GeneID:115209152"; gbkey "mRNA"; gene "LOC115209152"; ID ""; gene_name "LOC115209152"; transcript_id "XM_036502214.1"; product "polypeptide N-acetylgalactosaminyltransferase 1, transcript variant X4"; exon_number "10"; model_evidence "Supporting evidence includes similarity to: 8 Proteins, and 100% coverage of the annotated genomic feature by RNAseq alignments, including 22 samples with support for all annotated introns";
NC_042997.1	Gnomon	exon	80241116	80241218	.	-	.	gene_id "LOC115209152"; db_xref "GeneID:115209152"; gbkey "mRNA"; gene "LOC115209152"; ID ""; gene_name "LOC115209152"; transcript_id "XM_036502214.1"; product "polypeptide N-acetylgalactosaminyltransferase 1, transcript variant X4"; exon_number "9"; model_evidence "Supporting evidence includes similarity to: 8 Proteins, and 100% coverage of the annotated genomic feature by RNAseq alignments, including 22 samples with support for all annotated introns";
NC_042997.1	Gnomon	exon	80255839	80255943	.	-	.	gene_id "LOC115209152"; db_xref "GeneID:115209152"; gbkey "mRNA"; gene "LOC115209152"; ID ""; gene_name "LOC115209152"; transcript_id "XM_036502214.1"; product "polypeptide N-acetylgalactosaminyltransferase 1, transcript variant X4"; exon_number "8"; model_evidence "Supporting evidence includes similarity to: 8 Proteins, and 100% coverage of the annotated genomic feature by RNAseq alignments, including 22 samples with support for all annotated introns";
NC_042997.1	Gnomon	exon	80300585	80300754	.	-	.	gene_id "LOC115209152"; db_xref "GeneID:115209152"; gbkey "mRNA"; gene "LOC115209152"; ID ""; gene_name "LOC115209152"; transcript_id "XM_036502214.1"; product "polypeptide N-acetylgalactosaminyltransferase 1, transcript variant X4"; exon_number "7"; model_evidence "Supporting evidence includes similarity to: 8 Proteins, and 100% coverage of the annotated genomic feature by RNAseq alignments, including 22 samples with support for all annotated introns";
NC_042997.1	Gnomon	exon	80314850	80315015	.	-	.	gene_id "LOC115209152"; db_xref "GeneID:115209152"; gbkey "mRNA"; gene "LOC115209152"; ID ""; gene_name "LOC115209152"; transcript_id "XM_036502214.1"; product "polypeptide N-acetylgalactosaminyltransferase 1, transcript variant X4"; exon_number "6"; model_evidence "Supporting evidence includes similarity to: 8 Proteins, and 100% coverage of the annotated genomic feature by RNAseq alignments, including 22 samples with support for all annotated introns";
NC_042997.1	Gnomon	exon	80340502	80340528	.	-	.	gene_id "LOC115209152"; db_xref "GeneID:115209152"; gbkey "mRNA"; gene "LOC115209152"; ID ""; gene_name "LOC115209152"; transcript_id "XM_036502214.1"; product "polypeptide N-acetylgalactosaminyltransferase 1, transcript variant X4"; exon_number "5"; model_evidence "Supporting evidence includes similarity to: 8 Proteins, and 100% coverage of the annotated genomic feature by RNAseq alignments, including 22 samples with support for all annotated introns";
NC_042997.1	Gnomon	exon	80353979	80354008	.	-	.	gene_id "LOC115209152"; db_xref "GeneID:115209152"; gbkey "mRNA"; gene "LOC115209152"; ID ""; gene_name "LOC115209152"; transcript_id "XM_036502214.1"; product "polypeptide N-acetylgalactosaminyltransferase 1, transcript variant X4"; exon_number "4"; model_evidence "Supporting evidence includes similarity to: 8 Proteins, and 100% coverage of the annotated genomic feature by RNAseq alignments, including 22 samples with support for all annotated introns";
NC_042997.1	Gnomon	exon	80362007	80362015	.	-	.	gene_id "LOC115209152"; db_xref "GeneID:115209152"; gbkey "mRNA"; gene "LOC115209152"; ID ""; gene_name "LOC115209152"; transcript_id "XM_036502214.1"; product "polypeptide N-acetylgalactosaminyltransferase 1, transcript variant X4"; exon_number "3"; model_evidence "Supporting evidence includes similarity to: 8 Proteins, and 100% coverage of the annotated genomic feature by RNAseq alignments, including 22 samples with support for all annotated introns";
NC_042997.1	Gnomon	exon	80367881	80368351	.	-	.	gene_id "LOC115209152"; db_xref "GeneID:115209152"; gbkey "mRNA"; gene "LOC115209152"; ID ""; gene_name "LOC115209152"; transcript_id "XM_036502214.1"; product "polypeptide N-acetylgalactosaminyltransferase 1, transcript variant X4"; exon_number "2"; model_evidence "Supporting evidence includes similarity to: 8 Proteins, and 100% coverage of the annotated genomic feature by RNAseq alignments, including 22 samples with support for all annotated introns";
NC_042997.1	Gnomon	exon	80397083	80397450	.	-	.	gene_id "LOC115209152"; db_xref "GeneID:115209152"; gbkey "mRNA"; gene "LOC115209152"; ID ""; gene_name "LOC115209152"; transcript_id "XM_036502214.1"; product "polypeptide N-acetylgalactosaminyltransferase 1, transcript variant X4"; exon_number "1"; model_evidence "Supporting evidence includes similarity to: 8 Proteins, and 100% coverage of the annotated genomic feature by RNAseq alignments, including 22 samples with support for all annotated introns";
NC_042997.1	Gnomon	start_codon	80368128	80368130	.	-	0	gene_id "LOC115209152"; db_xref "GeneID:115209152"; gbkey "CDS"; gene "LOC115209152"; ID ""; gene_name "LOC115209152"; transcript_id "XM_036502214.1"; product "polypeptide N-acetylgalactosaminyltransferase 1 isoform X1"; protein_id "XP_036358107.1"; exon_number "2";
NC_042997.1	Gnomon	stop_codon	80183278	80183280	.	-	0	gene_id "LOC115209152"; db_xref "GeneID:115209152"; gbkey "CDS"; gene "LOC115209152"; ID ""; gene_name "LOC115209152"; transcript_id "XM_036502214.1"; product "polypeptide N-acetylgalactosaminyltransferase 1 isoform X1"; protein_id "XP_036358107.1"; exon_number "17";
NC_042997.1	Gnomon	transcript	80180631	80793089	.	-	.	gene_id "LOC115209152"; ID "XM_036502216.1"; gene_name "LOC115209152"; transcript_id "XM_036502216.1";
NC_042997.1	Gnomon	CDS	80183281	80183336	.	-	2	gene_id "LOC115209152"; db_xref "GeneID:115209152"; gbkey "CDS"; gene "LOC115209152"; ID ""; gene_name "LOC115209152"; transcript_id "XM_036502216.1"; product "polypeptide N-acetylgalactosaminyltransferase 1 isoform X1"; protein_id "XP_036358109.1"; exon_number "19";
NC_042997.1	Gnomon	CDS	80186121	80186199	.	-	0	gene_id "LOC115209152"; db_xref "GeneID:115209152"; gbkey "CDS"; gene "LOC115209152"; ID ""; gene_name "LOC115209152"; transcript_id "XM_036502216.1"; product "polypeptide N-acetylgalactosaminyltransferase 1 isoform X1"; protein_id "XP_036358109.1"; exon_number "18";
NC_042997.1	Gnomon	CDS	80198420	80198554	.	-	0	gene_id "LOC115209152"; db_xref "GeneID:115209152"; gbkey "CDS"; gene "LOC115209152"; ID ""; gene_name "LOC115209152"; transcript_id "XM_036502216.1"; product "polypeptide N-acetylgalactosaminyltransferase 1 isoform X1"; protein_id "XP_036358109.1"; exon_number "17";
NC_042997.1	Gnomon	CDS	80212432	80212530	.	-	0	gene_id "LOC115209152"; db_xref "GeneID:115209152"; gbkey "CDS"; gene "LOC115209152"; ID ""; gene_name "LOC115209152"; transcript_id "XM_036502216.1"; product "polypeptide N-acetylgalactosaminyltransferase 1 isoform X1"; protein_id "XP_036358109.1"; exon_number "16";
NC_042997.1	Gnomon	CDS	80212919	80213058	.	-	2	gene_id "LOC115209152"; db_xref "GeneID:115209152"; gbkey "CDS"; gene "LOC115209152"; ID ""; gene_name "LOC115209152"; transcript_id "XM_036502216.1"; product "polypeptide N-acetylgalactosaminyltransferase 1 isoform X1"; protein_id "XP_036358109.1"; exon_number "15";
NC_042997.1	Gnomon	CDS	80224475	80224655	.	-	0	gene_id "LOC115209152"; db_xref "GeneID:115209152"; gbkey "CDS"; gene "LOC115209152"; ID ""; gene_name "LOC115209152"; transcript_id "XM_036502216.1"; product "polypeptide N-acetylgalactosaminyltransferase 1 isoform X1"; protein_id "XP_036358109.1"; exon_number "14";
NC_042997.1	Gnomon	CDS	80229484	80229601	.	-	1	gene_id "LOC115209152"; db_xref "GeneID:115209152"; gbkey "CDS"; gene "LOC115209152"; ID ""; gene_name "LOC115209152"; transcript_id "XM_036502216.1"; product "polypeptide N-acetylgalactosaminyltransferase 1 isoform X1"; protein_id "XP_036358109.1"; exon_number "13";
NC_042997.1	Gnomon	CDS	80237340	80237510	.	-	1	gene_id "LOC115209152"; db_xref "GeneID:115209152"; gbkey "CDS"; gene "LOC115209152"; ID ""; gene_name "LOC115209152"; transcript_id "XM_036502216.1"; product "polypeptide N-acetylgalactosaminyltransferase 1 isoform X1"; protein_id "XP_036358109.1"; exon_number "12";
NC_042997.1	Gnomon	CDS	80241116	80241218	.	-	2	gene_id "LOC115209152"; db_xref "GeneID:115209152"; gbkey "CDS"; gene "LOC115209152"; ID ""; gene_name "LOC115209152"; transcript_id "XM_036502216.1"; product "polypeptide N-acetylgalactosaminyltransferase 1 isoform X1"; protein_id "XP_036358109.1"; exon_number "11";
NC_042997.1	Gnomon	CDS	80255839	80255943	.	-	2	gene_id "LOC115209152"; db_xref "GeneID:115209152"; gbkey "CDS"; gene "LOC115209152"; ID ""; gene_name "LOC115209152"; transcript_id "XM_036502216.1"; product "polypeptide N-acetylgalactosaminyltransferase 1 isoform X1"; protein_id "XP_036358109.1"; exon_number "10";
NC_042997.1	Gnomon	CDS	80300585	80300754	.	-	1	gene_id "LOC115209152"; db_xref "GeneID:115209152"; gbkey "CDS"; gene "LOC115209152"; ID ""; gene_name "LOC115209152"; transcript_id "XM_036502216.1"; product "polypeptide N-acetylgalactosaminyltransferase 1 isoform X1"; protein_id "XP_036358109.1"; exon_number "9";
NC_042997.1	Gnomon	CDS	80314850	80315015	.	-	2	gene_id "LOC115209152"; db_xref "GeneID:115209152"; gbkey "CDS"; gene "LOC115209152"; ID ""; gene_name "LOC115209152"; transcript_id "XM_036502216.1"; product "polypeptide N-acetylgalactosaminyltransferase 1 isoform X1"; protein_id "XP_036358109.1"; exon_number "8";
NC_042997.1	Gnomon	CDS	80340502	80340528	.	-	2	gene_id "LOC115209152"; db_xref "GeneID:115209152"; gbkey "CDS"; gene "LOC115209152"; ID ""; gene_name "LOC115209152"; transcript_id "XM_036502216.1"; product "polypeptide N-acetylgalactosaminyltransferase 1 isoform X1"; protein_id "XP_036358109.1"; exon_number "7";
NC_042997.1	Gnomon	CDS	80353979	80354008	.	-	2	gene_id "LOC115209152"; db_xref "GeneID:115209152"; gbkey "CDS"; gene "LOC115209152"; ID ""; gene_name "LOC115209152"; transcript_id "XM_036502216.1"; product "polypeptide N-acetylgalactosaminyltransferase 1 isoform X1"; protein_id "XP_036358109.1"; exon_number "6";
NC_042997.1	Gnomon	CDS	80362007	80362015	.	-	2	gene_id "LOC115209152"; db_xref "GeneID:115209152"; gbkey "CDS"; gene "LOC115209152"; ID ""; gene_name "LOC115209152"; transcript_id "XM_036502216.1"; product "polypeptide N-acetylgalactosaminyltransferase 1 isoform X1"; protein_id "XP_036358109.1"; exon_number "5";
NC_042997.1	Gnomon	CDS	80367881	80368130	.	-	0	gene_id "LOC115209152"; db_xref "GeneID:115209152"; gbkey "CDS"; gene "LOC115209152"; ID ""; gene_name "LOC115209152"; transcript_id "XM_036502216.1"; product "polypeptide N-acetylgalactosaminyltransferase 1 isoform X1"; protein_id "XP_036358109.1"; exon_number "4";
NC_042997.1	Gnomon	exon	80180631	80183336	.	-	.	gene_id "LOC115209152"; db_xref "GeneID:115209152"; gbkey "mRNA"; gene "LOC115209152"; ID ""; gene_name "LOC115209152"; transcript_id "XM_036502216.1"; product "polypeptide N-acetylgalactosaminyltransferase 1, transcript variant X5"; exon_number "19"; model_evidence "Supporting evidence includes similarity to: 8 Proteins, and 100% coverage of the annotated genomic feature by RNAseq alignments, including 6 samples with support for all annotated introns";
NC_042997.1	Gnomon	exon	80186121	80186199	.	-	.	gene_id "LOC115209152"; db_xref "GeneID:115209152"; gbkey "mRNA"; gene "LOC115209152"; ID ""; gene_name "LOC115209152"; transcript_id "XM_036502216.1"; product "polypeptide N-acetylgalactosaminyltransferase 1, transcript variant X5"; exon_number "18"; model_evidence "Supporting evidence includes similarity to: 8 Proteins, and 100% coverage of the annotated genomic feature by RNAseq alignments, including 6 samples with support for all annotated introns";
NC_042997.1	Gnomon	exon	80198420	80198554	.	-	.	gene_id "LOC115209152"; db_xref "GeneID:115209152"; gbkey "mRNA"; gene "LOC115209152"; ID ""; gene_name "LOC115209152"; transcript_id "XM_036502216.1"; product "polypeptide N-acetylgalactosaminyltransferase 1, transcript variant X5"; exon_number "17"; model_evidence "Supporting evidence includes similarity to: 8 Proteins, and 100% coverage of the annotated genomic feature by RNAseq alignments, including 6 samples with support for all annotated introns";
NC_042997.1	Gnomon	exon	80212432	80212530	.	-	.	gene_id "LOC115209152"; db_xref "GeneID:115209152"; gbkey "mRNA"; gene "LOC115209152"; ID ""; gene_name "LOC115209152"; transcript_id "XM_036502216.1"; product "polypeptide N-acetylgalactosaminyltransferase 1, transcript variant X5"; exon_number "16"; model_evidence "Supporting evidence includes similarity to: 8 Proteins, and 100% coverage of the annotated genomic feature by RNAseq alignments, including 6 samples with support for all annotated introns";
NC_042997.1	Gnomon	exon	80212919	80213058	.	-	.	gene_id "LOC115209152"; db_xref "GeneID:115209152"; gbkey "mRNA"; gene "LOC115209152"; ID ""; gene_name "LOC115209152"; transcript_id "XM_036502216.1"; product "polypeptide N-acetylgalactosaminyltransferase 1, transcript variant X5"; exon_number "15"; model_evidence "Supporting evidence includes similarity to: 8 Proteins, and 100% coverage of the annotated genomic feature by RNAseq alignments, including 6 samples with support for all annotated introns";
NC_042997.1	Gnomon	exon	80224475	80224655	.	-	.	gene_id "LOC115209152"; db_xref "GeneID:115209152"; gbkey "mRNA"; gene "LOC115209152"; ID ""; gene_name "LOC115209152"; transcript_id "XM_036502216.1"; product "polypeptide N-acetylgalactosaminyltransferase 1, transcript variant X5"; exon_number "14"; model_evidence "Supporting evidence includes similarity to: 8 Proteins, and 100% coverage of the annotated genomic feature by RNAseq alignments, including 6 samples with support for all annotated introns";
NC_042997.1	Gnomon	exon	80229484	80229601	.	-	.	gene_id "LOC115209152"; db_xref "GeneID:115209152"; gbkey "mRNA"; gene "LOC115209152"; ID ""; gene_name "LOC115209152"; transcript_id "XM_036502216.1"; product "polypeptide N-acetylgalactosaminyltransferase 1, transcript variant X5"; exon_number "13"; model_evidence "Supporting evidence includes similarity to: 8 Proteins, and 100% coverage of the annotated genomic feature by RNAseq alignments, including 6 samples with support for all annotated introns";
NC_042997.1	Gnomon	exon	80237340	80237510	.	-	.	gene_id "LOC115209152"; db_xref "GeneID:115209152"; gbkey "mRNA"; gene "LOC115209152"; ID ""; gene_name "LOC115209152"; transcript_id "XM_036502216.1"; product "polypeptide N-acetylgalactosaminyltransferase 1, transcript variant X5"; exon_number "12"; model_evidence "Supporting evidence includes similarity to: 8 Proteins, and 100% coverage of the annotated genomic feature by RNAseq alignments, including 6 samples with support for all annotated introns";
NC_042997.1	Gnomon	exon	80241116	80241218	.	-	.	gene_id "LOC115209152"; db_xref "GeneID:115209152"; gbkey "mRNA"; gene "LOC115209152"; ID ""; gene_name "LOC115209152"; transcript_id "XM_036502216.1"; product "polypeptide N-acetylgalactosaminyltransferase 1, transcript variant X5"; exon_number "11"; model_evidence "Supporting evidence includes similarity to: 8 Proteins, and 100% coverage of the annotated genomic feature by RNAseq alignments, including 6 samples with support for all annotated introns";
NC_042997.1	Gnomon	exon	80255839	80255943	.	-	.	gene_id "LOC115209152"; db_xref "GeneID:115209152"; gbkey "mRNA"; gene "LOC115209152"; ID ""; gene_name "LOC115209152"; transcript_id "XM_036502216.1"; product "polypeptide N-acetylgalactosaminyltransferase 1, transcript variant X5"; exon_number "10"; model_evidence "Supporting evidence includes similarity to: 8 Proteins, and 100% coverage of the annotated genomic feature by RNAseq alignments, including 6 samples with support for all annotated introns";
NC_042997.1	Gnomon	exon	80300585	80300754	.	-	.	gene_id "LOC115209152"; db_xref "GeneID:115209152"; gbkey "mRNA"; gene "LOC115209152"; ID ""; gene_name "LOC115209152"; transcript_id "XM_036502216.1"; product "polypeptide N-acetylgalactosaminyltransferase 1, transcript variant X5"; exon_number "9"; model_evidence "Supporting evidence includes similarity to: 8 Proteins, and 100% coverage of the annotated genomic feature by RNAseq alignments, including 6 samples with support for all annotated introns";
NC_042997.1	Gnomon	exon	80314850	80315015	.	-	.	gene_id "LOC115209152"; db_xref "GeneID:115209152"; gbkey "mRNA"; gene "LOC115209152"; ID ""; gene_name "LOC115209152"; transcript_id "XM_036502216.1"; product "polypeptide N-acetylgalactosaminyltransferase 1, transcript variant X5"; exon_number "8"; model_evidence "Supporting evidence includes similarity to: 8 Proteins, and 100% coverage of the annotated genomic feature by RNAseq alignments, including 6 samples with support for all annotated introns";
NC_042997.1	Gnomon	exon	80340502	80340528	.	-	.	gene_id "LOC115209152"; db_xref "GeneID:115209152"; gbkey "mRNA"; gene "LOC115209152"; ID ""; gene_name "LOC115209152"; transcript_id "XM_036502216.1"; product "polypeptide N-acetylgalactosaminyltransferase 1, transcript variant X5"; exon_number "7"; model_evidence "Supporting evidence includes similarity to: 8 Proteins, and 100% coverage of the annotated genomic feature by RNAseq alignments, including 6 samples with support for all annotated introns";
NC_042997.1	Gnomon	exon	80353979	80354008	.	-	.	gene_id "LOC115209152"; db_xref "GeneID:115209152"; gbkey "mRNA"; gene "LOC115209152"; ID ""; gene_name "LOC115209152"; transcript_id "XM_036502216.1"; product "polypeptide N-acetylgalactosaminyltransferase 1, transcript variant X5"; exon_number "6"; model_evidence "Supporting evidence includes similarity to: 8 Proteins, and 100% coverage of the annotated genomic feature by RNAseq alignments, including 6 samples with support for all annotated introns";
NC_042997.1	Gnomon	exon	80362007	80362015	.	-	.	gene_id "LOC115209152"; db_xref "GeneID:115209152"; gbkey "mRNA"; gene "LOC115209152"; ID ""; gene_name "LOC115209152"; transcript_id "XM_036502216.1"; product "polypeptide N-acetylgalactosaminyltransferase 1, transcript variant X5"; exon_number "5"; model_evidence "Supporting evidence includes similarity to: 8 Proteins, and 100% coverage of the annotated genomic feature by RNAseq alignments, including 6 samples with support for all annotated introns";
NC_042997.1	Gnomon	exon	80367881	80368351	.	-	.	gene_id "LOC115209152"; db_xref "GeneID:115209152"; gbkey "mRNA"; gene "LOC115209152"; ID ""; gene_name "LOC115209152"; transcript_id "XM_036502216.1"; product "polypeptide N-acetylgalactosaminyltransferase 1, transcript variant X5"; exon_number "4"; model_evidence "Supporting evidence includes similarity to: 8 Proteins, and 100% coverage of the annotated genomic feature by RNAseq alignments, including 6 samples with support for all annotated introns";
NC_042997.1	Gnomon	exon	80586510	80586558	.	-	.	gene_id "LOC115209152"; db_xref "GeneID:115209152"; gbkey "mRNA"; gene "LOC115209152"; ID ""; gene_name "LOC115209152"; transcript_id "XM_036502216.1"; product "polypeptide N-acetylgalactosaminyltransferase 1, transcript variant X5"; exon_number "3"; model_evidence "Supporting evidence includes similarity to: 8 Proteins, and 100% coverage of the annotated genomic feature by RNAseq alignments, including 6 samples with support for all annotated introns";
NC_042997.1	Gnomon	exon	80654996	80655047	.	-	.	gene_id "LOC115209152"; db_xref "GeneID:115209152"; gbkey "mRNA"; gene "LOC115209152"; ID ""; gene_name "LOC115209152"; transcript_id "XM_036502216.1"; product "polypeptide N-acetylgalactosaminyltransferase 1, transcript variant X5"; exon_number "2"; model_evidence "Supporting evidence includes similarity to: 8 Proteins, and 100% coverage of the annotated genomic feature by RNAseq alignments, including 6 samples with support for all annotated introns";
NC_042997.1	Gnomon	exon	80793037	80793089	.	-	.	gene_id "LOC115209152"; db_xref "GeneID:115209152"; gbkey "mRNA"; gene "LOC115209152"; ID ""; gene_name "LOC115209152"; transcript_id "XM_036502216.1"; product "polypeptide N-acetylgalactosaminyltransferase 1, transcript variant X5"; exon_number "1"; model_evidence "Supporting evidence includes similarity to: 8 Proteins, and 100% coverage of the annotated genomic feature by RNAseq alignments, including 6 samples with support for all annotated introns";
NC_042997.1	Gnomon	start_codon	80368128	80368130	.	-	0	gene_id "LOC115209152"; db_xref "GeneID:115209152"; gbkey "CDS"; gene "LOC115209152"; ID ""; gene_name "LOC115209152"; transcript_id "XM_036502216.1"; product "polypeptide N-acetylgalactosaminyltransferase 1 isoform X1"; protein_id "XP_036358109.1"; exon_number "4";
NC_042997.1	Gnomon	stop_codon	80183278	80183280	.	-	0	gene_id "LOC115209152"; db_xref "GeneID:115209152"; gbkey "CDS"; gene "LOC115209152"; ID ""; gene_name "LOC115209152"; transcript_id "XM_036502216.1"; product "polypeptide N-acetylgalactosaminyltransferase 1 isoform X1"; protein_id "XP_036358109.1"; exon_number "19";
NC_042997.1	Gnomon	transcript	80180631	80793089	.	-	.	gene_id "LOC115209152"; ID "XM_036502222.1"; gene_name "LOC115209152"; transcript_id "XM_036502222.1";
NC_042997.1	Gnomon	CDS	80183281	80183336	.	-	2	gene_id "LOC115209152"; db_xref "GeneID:115209152"; gbkey "CDS"; gene "LOC115209152"; ID ""; gene_name "LOC115209152"; transcript_id "XM_036502222.1"; product "polypeptide N-acetylgalactosaminyltransferase 1 isoform X3"; protein_id "XP_036358115.1"; exon_number "20";
NC_042997.1	Gnomon	CDS	80186121	80186199	.	-	0	gene_id "LOC115209152"; db_xref "GeneID:115209152"; gbkey "CDS"; gene "LOC115209152"; ID ""; gene_name "LOC115209152"; transcript_id "XM_036502222.1"; product "polypeptide N-acetylgalactosaminyltransferase 1 isoform X3"; protein_id "XP_036358115.1"; exon_number "19";
NC_042997.1	Gnomon	CDS	80195629	80195760	.	-	0	gene_id "LOC115209152"; db_xref "GeneID:115209152"; gbkey "CDS"; gene "LOC115209152"; ID ""; gene_name "LOC115209152"; transcript_id "XM_036502222.1"; product "polypeptide N-acetylgalactosaminyltransferase 1 isoform X3"; protein_id "XP_036358115.1"; exon_number "18";
NC_042997.1	Gnomon	CDS	80212432	80212530	.	-	0	gene_id "LOC115209152"; db_xref "GeneID:115209152"; gbkey "CDS"; gene "LOC115209152"; ID ""; gene_name "LOC115209152"; transcript_id "XM_036502222.1"; product "polypeptide N-acetylgalactosaminyltransferase 1 isoform X3"; protein_id "XP_036358115.1"; exon_number "17";
NC_042997.1	Gnomon	CDS	80212919	80213058	.	-	2	gene_id "LOC115209152"; db_xref "GeneID:115209152"; gbkey "CDS"; gene "LOC115209152"; ID ""; gene_name "LOC115209152"; transcript_id "XM_036502222.1"; product "polypeptide N-acetylgalactosaminyltransferase 1 isoform X3"; protein_id "XP_036358115.1"; exon_number "16";
NC_042997.1	Gnomon	CDS	80224475	80224655	.	-	0	gene_id "LOC115209152"; db_xref "GeneID:115209152"; gbkey "CDS"; gene "LOC115209152"; ID ""; gene_name "LOC115209152"; transcript_id "XM_036502222.1"; product "polypeptide N-acetylgalactosaminyltransferase 1 isoform X3"; protein_id "XP_036358115.1"; exon_number "15";
NC_042997.1	Gnomon	CDS	80229484	80229601	.	-	1	gene_id "LOC115209152"; db_xref "GeneID:115209152"; gbkey "CDS"; gene "LOC115209152"; ID ""; gene_name "LOC115209152"; transcript_id "XM_036502222.1"; product "polypeptide N-acetylgalactosaminyltransferase 1 isoform X3"; protein_id "XP_036358115.1"; exon_number "14";
NC_042997.1	Gnomon	CDS	80237340	80237510	.	-	1	gene_id "LOC115209152"; db_xref "GeneID:115209152"; gbkey "CDS"; gene "LOC115209152"; ID ""; gene_name "LOC115209152"; transcript_id "XM_036502222.1"; product "polypeptide N-acetylgalactosaminyltransferase 1 isoform X3"; protein_id "XP_036358115.1"; exon_number "13";
NC_042997.1	Gnomon	CDS	80241116	80241218	.	-	2	gene_id "LOC115209152"; db_xref "GeneID:115209152"; gbkey "CDS"; gene "LOC115209152"; ID ""; gene_name "LOC115209152"; transcript_id "XM_036502222.1"; product "polypeptide N-acetylgalactosaminyltransferase 1 isoform X3"; protein_id "XP_036358115.1"; exon_number "12";
NC_042997.1	Gnomon	CDS	80255839	80255943	.	-	2	gene_id "LOC115209152"; db_xref "GeneID:115209152"; gbkey "CDS"; gene "LOC115209152"; ID ""; gene_name "LOC115209152"; transcript_id "XM_036502222.1"; product "polypeptide N-acetylgalactosaminyltransferase 1 isoform X3"; protein_id "XP_036358115.1"; exon_number "11";
NC_042997.1	Gnomon	CDS	80300585	80300754	.	-	1	gene_id "LOC115209152"; db_xref "GeneID:115209152"; gbkey "CDS"; gene "LOC115209152"; ID ""; gene_name "LOC115209152"; transcript_id "XM_036502222.1"; product "polypeptide N-acetylgalactosaminyltransferase 1 isoform X3"; protein_id "XP_036358115.1"; exon_number "10";
NC_042997.1	Gnomon	CDS	80314850	80315015	.	-	2	gene_id "LOC115209152"; db_xref "GeneID:115209152"; gbkey "CDS"; gene "LOC115209152"; ID ""; gene_name "LOC115209152"; transcript_id "XM_036502222.1"; product "polypeptide N-acetylgalactosaminyltransferase 1 isoform X3"; protein_id "XP_036358115.1"; exon_number "9";
NC_042997.1	Gnomon	CDS	80340502	80340528	.	-	2	gene_id "LOC115209152"; db_xref "GeneID:115209152"; gbkey "CDS"; gene "LOC115209152"; ID ""; gene_name "LOC115209152"; transcript_id "XM_036502222.1"; product "polypeptide N-acetylgalactosaminyltransferase 1 isoform X3"; protein_id "XP_036358115.1"; exon_number "8";
NC_042997.1	Gnomon	CDS	80353979	80354008	.	-	2	gene_id "LOC115209152"; db_xref "GeneID:115209152"; gbkey "CDS"; gene "LOC115209152"; ID ""; gene_name "LOC115209152"; transcript_id "XM_036502222.1"; product "polypeptide N-acetylgalactosaminyltransferase 1 isoform X3"; protein_id "XP_036358115.1"; exon_number "7";
NC_042997.1	Gnomon	CDS	80362007	80362015	.	-	2	gene_id "LOC115209152"; db_xref "GeneID:115209152"; gbkey "CDS"; gene "LOC115209152"; ID ""; gene_name "LOC115209152"; transcript_id "XM_036502222.1"; product "polypeptide N-acetylgalactosaminyltransferase 1 isoform X3"; protein_id "XP_036358115.1"; exon_number "6";
NC_042997.1	Gnomon	CDS	80367881	80368130	.	-	0	gene_id "LOC115209152"; db_xref "GeneID:115209152"; gbkey "CDS"; gene "LOC115209152"; ID ""; gene_name "LOC115209152"; transcript_id "XM_036502222.1"; product "polypeptide N-acetylgalactosaminyltransferase 1 isoform X3"; protein_id "XP_036358115.1"; exon_number "5";
NC_042997.1	Gnomon	exon	80180631	80183336	.	-	.	gene_id "LOC115209152"; db_xref "GeneID:115209152"; gbkey "mRNA"; gene "LOC115209152"; ID ""; gene_name "LOC115209152"; transcript_id "XM_036502222.1"; product "polypeptide N-acetylgalactosaminyltransferase 1, transcript variant X6"; exon_number "20"; model_evidence "Supporting evidence includes similarity to: 5 Proteins, and 100% coverage of the annotated genomic feature by RNAseq alignments, including 17 samples with support for all annotated introns";
NC_042997.1	Gnomon	exon	80186121	80186199	.	-	.	gene_id "LOC115209152"; db_xref "GeneID:115209152"; gbkey "mRNA"; gene "LOC115209152"; ID ""; gene_name "LOC115209152"; transcript_id "XM_036502222.1"; product "polypeptide N-acetylgalactosaminyltransferase 1, transcript variant X6"; exon_number "19"; model_evidence "Supporting evidence includes similarity to: 5 Proteins, and 100% coverage of the annotated genomic feature by RNAseq alignments, including 17 samples with support for all annotated introns";
NC_042997.1	Gnomon	exon	80195629	80195760	.	-	.	gene_id "LOC115209152"; db_xref "GeneID:115209152"; gbkey "mRNA"; gene "LOC115209152"; ID ""; gene_name "LOC115209152"; transcript_id "XM_036502222.1"; product "polypeptide N-acetylgalactosaminyltransferase 1, transcript variant X6"; exon_number "18"; model_evidence "Supporting evidence includes similarity to: 5 Proteins, and 100% coverage of the annotated genomic feature by RNAseq alignments, including 17 samples with support for all annotated introns";
NC_042997.1	Gnomon	exon	80212432	80212530	.	-	.	gene_id "LOC115209152"; db_xref "GeneID:115209152"; gbkey "mRNA"; gene "LOC115209152"; ID ""; gene_name "LOC115209152"; transcript_id "XM_036502222.1"; product "polypeptide N-acetylgalactosaminyltransferase 1, transcript variant X6"; exon_number "17"; model_evidence "Supporting evidence includes similarity to: 5 Proteins, and 100% coverage of the annotated genomic feature by RNAseq alignments, including 17 samples with support for all annotated introns";
NC_042997.1	Gnomon	exon	80212919	80213058	.	-	.	gene_id "LOC115209152"; db_xref "GeneID:115209152"; gbkey "mRNA"; gene "LOC115209152"; ID ""; gene_name "LOC115209152"; transcript_id "XM_036502222.1"; product "polypeptide N-acetylgalactosaminyltransferase 1, transcript variant X6"; exon_number "16"; model_evidence "Supporting evidence includes similarity to: 5 Proteins, and 100% coverage of the annotated genomic feature by RNAseq alignments, including 17 samples with support for all annotated introns";
NC_042997.1	Gnomon	exon	80224475	80224655	.	-	.	gene_id "LOC115209152"; db_xref "GeneID:115209152"; gbkey "mRNA"; gene "LOC115209152"; ID ""; gene_name "LOC115209152"; transcript_id "XM_036502222.1"; product "polypeptide N-acetylgalactosaminyltransferase 1, transcript variant X6"; exon_number "15"; model_evidence "Supporting evidence includes similarity to: 5 Proteins, and 100% coverage of the annotated genomic feature by RNAseq alignments, including 17 samples with support for all annotated introns";
NC_042997.1	Gnomon	exon	80229484	80229601	.	-	.	gene_id "LOC115209152"; db_xref "GeneID:115209152"; gbkey "mRNA"; gene "LOC115209152"; ID ""; gene_name "LOC115209152"; transcript_id "XM_036502222.1"; product "polypeptide N-acetylgalactosaminyltransferase 1, transcript variant X6"; exon_number "14"; model_evidence "Supporting evidence includes similarity to: 5 Proteins, and 100% coverage of the annotated genomic feature by RNAseq alignments, including 17 samples with support for all annotated introns";
NC_042997.1	Gnomon	exon	80237340	80237510	.	-	.	gene_id "LOC115209152"; db_xref "GeneID:115209152"; gbkey "mRNA"; gene "LOC115209152"; ID ""; gene_name "LOC115209152"; transcript_id "XM_036502222.1"; product "polypeptide N-acetylgalactosaminyltransferase 1, transcript variant X6"; exon_number "13"; model_evidence "Supporting evidence includes similarity to: 5 Proteins, and 100% coverage of the annotated genomic feature by RNAseq alignments, including 17 samples with support for all annotated introns";
NC_042997.1	Gnomon	exon	80241116	80241218	.	-	.	gene_id "LOC115209152"; db_xref "GeneID:115209152"; gbkey "mRNA"; gene "LOC115209152"; ID ""; gene_name "LOC115209152"; transcript_id "XM_036502222.1"; product "polypeptide N-acetylgalactosaminyltransferase 1, transcript variant X6"; exon_number "12"; model_evidence "Supporting evidence includes similarity to: 5 Proteins, and 100% coverage of the annotated genomic feature by RNAseq alignments, including 17 samples with support for all annotated introns";
NC_042997.1	Gnomon	exon	80255839	80255943	.	-	.	gene_id "LOC115209152"; db_xref "GeneID:115209152"; gbkey "mRNA"; gene "LOC115209152"; ID ""; gene_name "LOC115209152"; transcript_id "XM_036502222.1"; product "polypeptide N-acetylgalactosaminyltransferase 1, transcript variant X6"; exon_number "11"; model_evidence "Supporting evidence includes similarity to: 5 Proteins, and 100% coverage of the annotated genomic feature by RNAseq alignments, including 17 samples with support for all annotated introns";
NC_042997.1	Gnomon	exon	80300585	80300754	.	-	.	gene_id "LOC115209152"; db_xref "GeneID:115209152"; gbkey "mRNA"; gene "LOC115209152"; ID ""; gene_name "LOC115209152"; transcript_id "XM_036502222.1"; product "polypeptide N-acetylgalactosaminyltransferase 1, transcript variant X6"; exon_number "10"; model_evidence "Supporting evidence includes similarity to: 5 Proteins, and 100% coverage of the annotated genomic feature by RNAseq alignments, including 17 samples with support for all annotated introns";
NC_042997.1	Gnomon	exon	80314850	80315015	.	-	.	gene_id "LOC115209152"; db_xref "GeneID:115209152"; gbkey "mRNA"; gene "LOC115209152"; ID ""; gene_name "LOC115209152"; transcript_id "XM_036502222.1"; product "polypeptide N-acetylgalactosaminyltransferase 1, transcript variant X6"; exon_number "9"; model_evidence "Supporting evidence includes similarity to: 5 Proteins, and 100% coverage of the annotated genomic feature by RNAseq alignments, including 17 samples with support for all annotated introns";
NC_042997.1	Gnomon	exon	80340502	80340528	.	-	.	gene_id "LOC115209152"; db_xref "GeneID:115209152"; gbkey "mRNA"; gene "LOC115209152"; ID ""; gene_name "LOC115209152"; transcript_id "XM_036502222.1"; product "polypeptide N-acetylgalactosaminyltransferase 1, transcript variant X6"; exon_number "8"; model_evidence "Supporting evidence includes similarity to: 5 Proteins, and 100% coverage of the annotated genomic feature by RNAseq alignments, including 17 samples with support for all annotated introns";
NC_042997.1	Gnomon	exon	80353979	80354008	.	-	.	gene_id "LOC115209152"; db_xref "GeneID:115209152"; gbkey "mRNA"; gene "LOC115209152"; ID ""; gene_name "LOC115209152"; transcript_id "XM_036502222.1"; product "polypeptide N-acetylgalactosaminyltransferase 1, transcript variant X6"; exon_number "7"; model_evidence "Supporting evidence includes similarity to: 5 Proteins, and 100% coverage of the annotated genomic feature by RNAseq alignments, including 17 samples with support for all annotated introns";
NC_042997.1	Gnomon	exon	80362007	80362015	.	-	.	gene_id "LOC115209152"; db_xref "GeneID:115209152"; gbkey "mRNA"; gene "LOC115209152"; ID ""; gene_name "LOC115209152"; transcript_id "XM_036502222.1"; product "polypeptide N-acetylgalactosaminyltransferase 1, transcript variant X6"; exon_number "6"; model_evidence "Supporting evidence includes similarity to: 5 Proteins, and 100% coverage of the annotated genomic feature by RNAseq alignments, including 17 samples with support for all annotated introns";
NC_042997.1	Gnomon	exon	80367881	80368351	.	-	.	gene_id "LOC115209152"; db_xref "GeneID:115209152"; gbkey "mRNA"; gene "LOC115209152"; ID ""; gene_name "LOC115209152"; transcript_id "XM_036502222.1"; product "polypeptide N-acetylgalactosaminyltransferase 1, transcript variant X6"; exon_number "5"; model_evidence "Supporting evidence includes similarity to: 5 Proteins, and 100% coverage of the annotated genomic feature by RNAseq alignments, including 17 samples with support for all annotated introns";
NC_042997.1	Gnomon	exon	80494065	80494168	.	-	.	gene_id "LOC115209152"; db_xref "GeneID:115209152"; gbkey "mRNA"; gene "LOC115209152"; ID ""; gene_name "LOC115209152"; transcript_id "XM_036502222.1"; product "polypeptide N-acetylgalactosaminyltransferase 1, transcript variant X6"; exon_number "4"; model_evidence "Supporting evidence includes similarity to: 5 Proteins, and 100% coverage of the annotated genomic feature by RNAseq alignments, including 17 samples with support for all annotated introns";
NC_042997.1	Gnomon	exon	80586510	80586558	.	-	.	gene_id "LOC115209152"; db_xref "GeneID:115209152"; gbkey "mRNA"; gene "LOC115209152"; ID ""; gene_name "LOC115209152"; transcript_id "XM_036502222.1"; product "polypeptide N-acetylgalactosaminyltransferase 1, transcript variant X6"; exon_number "3"; model_evidence "Supporting evidence includes similarity to: 5 Proteins, and 100% coverage of the annotated genomic feature by RNAseq alignments, including 17 samples with support for all annotated introns";
NC_042997.1	Gnomon	exon	80654996	80655047	.	-	.	gene_id "LOC115209152"; db_xref "GeneID:115209152"; gbkey "mRNA"; gene "LOC115209152"; ID ""; gene_name "LOC115209152"; transcript_id "XM_036502222.1"; product "polypeptide N-acetylgalactosaminyltransferase 1, transcript variant X6"; exon_number "2"; model_evidence "Supporting evidence includes similarity to: 5 Proteins, and 100% coverage of the annotated genomic feature by RNAseq alignments, including 17 samples with support for all annotated introns";
NC_042997.1	Gnomon	exon	80793037	80793089	.	-	.	gene_id "LOC115209152"; db_xref "GeneID:115209152"; gbkey "mRNA"; gene "LOC115209152"; ID ""; gene_name "LOC115209152"; transcript_id "XM_036502222.1"; product "polypeptide N-acetylgalactosaminyltransferase 1, transcript variant X6"; exon_number "1"; model_evidence "Supporting evidence includes similarity to: 5 Proteins, and 100% coverage of the annotated genomic feature by RNAseq alignments, including 17 samples with support for all annotated introns";
NC_042997.1	Gnomon	start_codon	80368128	80368130	.	-	0	gene_id "LOC115209152"; db_xref "GeneID:115209152"; gbkey "CDS"; gene "LOC115209152"; ID ""; gene_name "LOC115209152"; transcript_id "XM_036502222.1"; product "polypeptide N-acetylgalactosaminyltransferase 1 isoform X3"; protein_id "XP_036358115.1"; exon_number "5";
NC_042997.1	Gnomon	stop_codon	80183278	80183280	.	-	0	gene_id "LOC115209152"; db_xref "GeneID:115209152"; gbkey "CDS"; gene "LOC115209152"; ID ""; gene_name "LOC115209152"; transcript_id "XM_036502222.1"; product "polypeptide N-acetylgalactosaminyltransferase 1 isoform X3"; protein_id "XP_036358115.1"; exon_number "20";
NC_042997.1	Gnomon	transcript	80180631	80793090	.	-	.	gene_id "LOC115209152"; ID "XM_036502255.1"; gene_name "LOC115209152"; transcript_id "XM_036502255.1";
NC_042997.1	Gnomon	CDS	80183281	80183336	.	-	2	gene_id "LOC115209152"; db_xref "GeneID:115209152"; gbkey "CDS"; gene "LOC115209152"; ID ""; gene_name "LOC115209152"; transcript_id "XM_036502255.1"; product "polypeptide N-acetylgalactosaminyltransferase 1 isoform X15"; protein_id "XP_036358148.1"; exon_number "19";
NC_042997.1	Gnomon	CDS	80186121	80186199	.	-	0	gene_id "LOC115209152"; db_xref "GeneID:115209152"; gbkey "CDS"; gene "LOC115209152"; ID ""; gene_name "LOC115209152"; transcript_id "XM_036502255.1"; product "polypeptide N-acetylgalactosaminyltransferase 1 isoform X15"; protein_id "XP_036358148.1"; exon_number "18";
NC_042997.1	Gnomon	CDS	80212432	80212530	.	-	0	gene_id "LOC115209152"; db_xref "GeneID:115209152"; gbkey "CDS"; gene "LOC115209152"; ID ""; gene_name "LOC115209152"; transcript_id "XM_036502255.1"; product "polypeptide N-acetylgalactosaminyltransferase 1 isoform X15"; protein_id "XP_036358148.1"; exon_number "17";
NC_042997.1	Gnomon	CDS	80212919	80213058	.	-	2	gene_id "LOC115209152"; db_xref "GeneID:115209152"; gbkey "CDS"; gene "LOC115209152"; ID ""; gene_name "LOC115209152"; transcript_id "XM_036502255.1"; product "polypeptide N-acetylgalactosaminyltransferase 1 isoform X15"; protein_id "XP_036358148.1"; exon_number "16";
NC_042997.1	Gnomon	CDS	80224475	80224655	.	-	0	gene_id "LOC115209152"; db_xref "GeneID:115209152"; gbkey "CDS"; gene "LOC115209152"; ID ""; gene_name "LOC115209152"; transcript_id "XM_036502255.1"; product "polypeptide N-acetylgalactosaminyltransferase 1 isoform X15"; protein_id "XP_036358148.1"; exon_number "15";
NC_042997.1	Gnomon	CDS	80229484	80229601	.	-	1	gene_id "LOC115209152"; db_xref "GeneID:115209152"; gbkey "CDS"; gene "LOC115209152"; ID ""; gene_name "LOC115209152"; transcript_id "XM_036502255.1"; product "polypeptide N-acetylgalactosaminyltransferase 1 isoform X15"; protein_id "XP_036358148.1"; exon_number "14";
NC_042997.1	Gnomon	CDS	80237340	80237510	.	-	1	gene_id "LOC115209152"; db_xref "GeneID:115209152"; gbkey "CDS"; gene "LOC115209152"; ID ""; gene_name "LOC115209152"; transcript_id "XM_036502255.1"; product "polypeptide N-acetylgalactosaminyltransferase 1 isoform X15"; protein_id "XP_036358148.1"; exon_number "13";
NC_042997.1	Gnomon	CDS	80241116	80241218	.	-	2	gene_id "LOC115209152"; db_xref "GeneID:115209152"; gbkey "CDS"; gene "LOC115209152"; ID ""; gene_name "LOC115209152"; transcript_id "XM_036502255.1"; product "polypeptide N-acetylgalactosaminyltransferase 1 isoform X15"; protein_id "XP_036358148.1"; exon_number "12";
NC_042997.1	Gnomon	CDS	80255839	80255943	.	-	2	gene_id "LOC115209152"; db_xref "GeneID:115209152"; gbkey "CDS"; gene "LOC115209152"; ID ""; gene_name "LOC115209152"; transcript_id "XM_036502255.1"; product "polypeptide N-acetylgalactosaminyltransferase 1 isoform X15"; protein_id "XP_036358148.1"; exon_number "11";
NC_042997.1	Gnomon	CDS	80300585	80300754	.	-	1	gene_id "LOC115209152"; db_xref "GeneID:115209152"; gbkey "CDS"; gene "LOC115209152"; ID ""; gene_name "LOC115209152"; transcript_id "XM_036502255.1"; product "polypeptide N-acetylgalactosaminyltransferase 1 isoform X15"; protein_id "XP_036358148.1"; exon_number "10";
NC_042997.1	Gnomon	CDS	80314850	80315015	.	-	2	gene_id "LOC115209152"; db_xref "GeneID:115209152"; gbkey "CDS"; gene "LOC115209152"; ID ""; gene_name "LOC115209152"; transcript_id "XM_036502255.1"; product "polypeptide N-acetylgalactosaminyltransferase 1 isoform X15"; protein_id "XP_036358148.1"; exon_number "9";
NC_042997.1	Gnomon	CDS	80340502	80340528	.	-	2	gene_id "LOC115209152"; db_xref "GeneID:115209152"; gbkey "CDS"; gene "LOC115209152"; ID ""; gene_name "LOC115209152"; transcript_id "XM_036502255.1"; product "polypeptide N-acetylgalactosaminyltransferase 1 isoform X15"; protein_id "XP_036358148.1"; exon_number "8";
NC_042997.1	Gnomon	CDS	80353979	80354008	.	-	2	gene_id "LOC115209152"; db_xref "GeneID:115209152"; gbkey "CDS"; gene "LOC115209152"; ID ""; gene_name "LOC115209152"; transcript_id "XM_036502255.1"; product "polypeptide N-acetylgalactosaminyltransferase 1 isoform X15"; protein_id "XP_036358148.1"; exon_number "7";
NC_042997.1	Gnomon	CDS	80362007	80362015	.	-	2	gene_id "LOC115209152"; db_xref "GeneID:115209152"; gbkey "CDS"; gene "LOC115209152"; ID ""; gene_name "LOC115209152"; transcript_id "XM_036502255.1"; product "polypeptide N-acetylgalactosaminyltransferase 1 isoform X15"; protein_id "XP_036358148.1"; exon_number "6";
NC_042997.1	Gnomon	CDS	80367881	80368130	.	-	0	gene_id "LOC115209152"; db_xref "GeneID:115209152"; gbkey "CDS"; gene "LOC115209152"; ID ""; gene_name "LOC115209152"; transcript_id "XM_036502255.1"; product "polypeptide N-acetylgalactosaminyltransferase 1 isoform X15"; protein_id "XP_036358148.1"; exon_number "5";
NC_042997.1	Gnomon	exon	80180631	80183336	.	-	.	gene_id "LOC115209152"; db_xref "GeneID:115209152"; gbkey "mRNA"; gene "LOC115209152"; ID ""; gene_name "LOC115209152"; transcript_id "XM_036502255.1"; product "polypeptide N-acetylgalactosaminyltransferase 1, transcript variant X18"; exon_number "19"; model_evidence "Supporting evidence includes similarity to: 5 Proteins, and 100% coverage of the annotated genomic feature by RNAseq alignments, including 13 samples with support for all annotated introns";
NC_042997.1	Gnomon	exon	80186121	80186199	.	-	.	gene_id "LOC115209152"; db_xref "GeneID:115209152"; gbkey "mRNA"; gene "LOC115209152"; ID ""; gene_name "LOC115209152"; transcript_id "XM_036502255.1"; product "polypeptide N-acetylgalactosaminyltransferase 1, transcript variant X18"; exon_number "18"; model_evidence "Supporting evidence includes similarity to: 5 Proteins, and 100% coverage of the annotated genomic feature by RNAseq alignments, including 13 samples with support for all annotated introns";
NC_042997.1	Gnomon	exon	80212432	80212530	.	-	.	gene_id "LOC115209152"; db_xref "GeneID:115209152"; gbkey "mRNA"; gene "LOC115209152"; ID ""; gene_name "LOC115209152"; transcript_id "XM_036502255.1"; product "polypeptide N-acetylgalactosaminyltransferase 1, transcript variant X18"; exon_number "17"; model_evidence "Supporting evidence includes similarity to: 5 Proteins, and 100% coverage of the annotated genomic feature by RNAseq alignments, including 13 samples with support for all annotated introns";
NC_042997.1	Gnomon	exon	80212919	80213058	.	-	.	gene_id "LOC115209152"; db_xref "GeneID:115209152"; gbkey "mRNA"; gene "LOC115209152"; ID ""; gene_name "LOC115209152"; transcript_id "XM_036502255.1"; product "polypeptide N-acetylgalactosaminyltransferase 1, transcript variant X18"; exon_number "16"; model_evidence "Supporting evidence includes similarity to: 5 Proteins, and 100% coverage of the annotated genomic feature by RNAseq alignments, including 13 samples with support for all annotated introns";
NC_042997.1	Gnomon	exon	80224475	80224655	.	-	.	gene_id "LOC115209152"; db_xref "GeneID:115209152"; gbkey "mRNA"; gene "LOC115209152"; ID ""; gene_name "LOC115209152"; transcript_id "XM_036502255.1"; product "polypeptide N-acetylgalactosaminyltransferase 1, transcript variant X18"; exon_number "15"; model_evidence "Supporting evidence includes similarity to: 5 Proteins, and 100% coverage of the annotated genomic feature by RNAseq alignments, including 13 samples with support for all annotated introns";
NC_042997.1	Gnomon	exon	80229484	80229601	.	-	.	gene_id "LOC115209152"; db_xref "GeneID:115209152"; gbkey "mRNA"; gene "LOC115209152"; ID ""; gene_name "LOC115209152"; transcript_id "XM_036502255.1"; product "polypeptide N-acetylgalactosaminyltransferase 1, transcript variant X18"; exon_number "14"; model_evidence "Supporting evidence includes similarity to: 5 Proteins, and 100% coverage of the annotated genomic feature by RNAseq alignments, including 13 samples with support for all annotated introns";
NC_042997.1	Gnomon	exon	80237340	80237510	.	-	.	gene_id "LOC115209152"; db_xref "GeneID:115209152"; gbkey "mRNA"; gene "LOC115209152"; ID ""; gene_name "LOC115209152"; transcript_id "XM_036502255.1"; product "polypeptide N-acetylgalactosaminyltransferase 1, transcript variant X18"; exon_number "13"; model_evidence "Supporting evidence includes similarity to: 5 Proteins, and 100% coverage of the annotated genomic feature by RNAseq alignments, including 13 samples with support for all annotated introns";
NC_042997.1	Gnomon	exon	80241116	80241218	.	-	.	gene_id "LOC115209152"; db_xref "GeneID:115209152"; gbkey "mRNA"; gene "LOC115209152"; ID ""; gene_name "LOC115209152"; transcript_id "XM_036502255.1"; product "polypeptide N-acetylgalactosaminyltransferase 1, transcript variant X18"; exon_number "12"; model_evidence "Supporting evidence includes similarity to: 5 Proteins, and 100% coverage of the annotated genomic feature by RNAseq alignments, including 13 samples with support for all annotated introns";
NC_042997.1	Gnomon	exon	80255839	80255943	.	-	.	gene_id "LOC115209152"; db_xref "GeneID:115209152"; gbkey "mRNA"; gene "LOC115209152"; ID ""; gene_name "LOC115209152"; transcript_id "XM_036502255.1"; product "polypeptide N-acetylgalactosaminyltransferase 1, transcript variant X18"; exon_number "11"; model_evidence "Supporting evidence includes similarity to: 5 Proteins, and 100% coverage of the annotated genomic feature by RNAseq alignments, including 13 samples with support for all annotated introns";
NC_042997.1	Gnomon	exon	80300585	80300754	.	-	.	gene_id "LOC115209152"; db_xref "GeneID:115209152"; gbkey "mRNA"; gene "LOC115209152"; ID ""; gene_name "LOC115209152"; transcript_id "XM_036502255.1"; product "polypeptide N-acetylgalactosaminyltransferase 1, transcript variant X18"; exon_number "10"; model_evidence "Supporting evidence includes similarity to: 5 Proteins, and 100% coverage of the annotated genomic feature by RNAseq alignments, including 13 samples with support for all annotated introns";
NC_042997.1	Gnomon	exon	80314850	80315015	.	-	.	gene_id "LOC115209152"; db_xref "GeneID:115209152"; gbkey "mRNA"; gene "LOC115209152"; ID ""; gene_name "LOC115209152"; transcript_id "XM_036502255.1"; product "polypeptide N-acetylgalactosaminyltransferase 1, transcript variant X18"; exon_number "9"; model_evidence "Supporting evidence includes similarity to: 5 Proteins, and 100% coverage of the annotated genomic feature by RNAseq alignments, including 13 samples with support for all annotated introns";
NC_042997.1	Gnomon	exon	80340502	80340528	.	-	.	gene_id "LOC115209152"; db_xref "GeneID:115209152"; gbkey "mRNA"; gene "LOC115209152"; ID ""; gene_name "LOC115209152"; transcript_id "XM_036502255.1"; product "polypeptide N-acetylgalactosaminyltransferase 1, transcript variant X18"; exon_number "8"; model_evidence "Supporting evidence includes similarity to: 5 Proteins, and 100% coverage of the annotated genomic feature by RNAseq alignments, including 13 samples with support for all annotated introns";
NC_042997.1	Gnomon	exon	80353979	80354008	.	-	.	gene_id "LOC115209152"; db_xref "GeneID:115209152"; gbkey "mRNA"; gene "LOC115209152"; ID ""; gene_name "LOC115209152"; transcript_id "XM_036502255.1"; product "polypeptide N-acetylgalactosaminyltransferase 1, transcript variant X18"; exon_number "7"; model_evidence "Supporting evidence includes similarity to: 5 Proteins, and 100% coverage of the annotated genomic feature by RNAseq alignments, including 13 samples with support for all annotated introns";
NC_042997.1	Gnomon	exon	80362007	80362015	.	-	.	gene_id "LOC115209152"; db_xref "GeneID:115209152"; gbkey "mRNA"; gene "LOC115209152"; ID ""; gene_name "LOC115209152"; transcript_id "XM_036502255.1"; product "polypeptide N-acetylgalactosaminyltransferase 1, transcript variant X18"; exon_number "6"; model_evidence "Supporting evidence includes similarity to: 5 Proteins, and 100% coverage of the annotated genomic feature by RNAseq alignments, including 13 samples with support for all annotated introns";
NC_042997.1	Gnomon	exon	80367881	80368351	.	-	.	gene_id "LOC115209152"; db_xref "GeneID:115209152"; gbkey "mRNA"; gene "LOC115209152"; ID ""; gene_name "LOC115209152"; transcript_id "XM_036502255.1"; product "polypeptide N-acetylgalactosaminyltransferase 1, transcript variant X18"; exon_number "5"; model_evidence "Supporting evidence includes similarity to: 5 Proteins, and 100% coverage of the annotated genomic feature by RNAseq alignments, including 13 samples with support for all annotated introns";
NC_042997.1	Gnomon	exon	80494065	80494168	.	-	.	gene_id "LOC115209152"; db_xref "GeneID:115209152"; gbkey "mRNA"; gene "LOC115209152"; ID ""; gene_name "LOC115209152"; transcript_id "XM_036502255.1"; product "polypeptide N-acetylgalactosaminyltransferase 1, transcript variant X18"; exon_number "4"; model_evidence "Supporting evidence includes similarity to: 5 Proteins, and 100% coverage of the annotated genomic feature by RNAseq alignments, including 13 samples with support for all annotated introns";
NC_042997.1	Gnomon	exon	80586510	80586558	.	-	.	gene_id "LOC115209152"; db_xref "GeneID:115209152"; gbkey "mRNA"; gene "LOC115209152"; ID ""; gene_name "LOC115209152"; transcript_id "XM_036502255.1"; product "polypeptide N-acetylgalactosaminyltransferase 1, transcript variant X18"; exon_number "3"; model_evidence "Supporting evidence includes similarity to: 5 Proteins, and 100% coverage of the annotated genomic feature by RNAseq alignments, including 13 samples with support for all annotated introns";
NC_042997.1	Gnomon	exon	80654996	80655047	.	-	.	gene_id "LOC115209152"; db_xref "GeneID:115209152"; gbkey "mRNA"; gene "LOC115209152"; ID ""; gene_name "LOC115209152"; transcript_id "XM_036502255.1"; product "polypeptide N-acetylgalactosaminyltransferase 1, transcript variant X18"; exon_number "2"; model_evidence "Supporting evidence includes similarity to: 5 Proteins, and 100% coverage of the annotated genomic feature by RNAseq alignments, including 13 samples with support for all annotated introns";
NC_042997.1	Gnomon	exon	80793037	80793090	.	-	.	gene_id "LOC115209152"; db_xref "GeneID:115209152"; gbkey "mRNA"; gene "LOC115209152"; ID ""; gene_name "LOC115209152"; transcript_id "XM_036502255.1"; product "polypeptide N-acetylgalactosaminyltransferase 1, transcript variant X18"; exon_number "1"; model_evidence "Supporting evidence includes similarity to: 5 Proteins, and 100% coverage of the annotated genomic feature by RNAseq alignments, including 13 samples with support for all annotated introns";
NC_042997.1	Gnomon	start_codon	80368128	80368130	.	-	0	gene_id "LOC115209152"; db_xref "GeneID:115209152"; gbkey "CDS"; gene "LOC115209152"; ID ""; gene_name "LOC115209152"; transcript_id "XM_036502255.1"; product "polypeptide N-acetylgalactosaminyltransferase 1 isoform X15"; protein_id "XP_036358148.1"; exon_number "5";
NC_042997.1	Gnomon	stop_codon	80183278	80183280	.	-	0	gene_id "LOC115209152"; db_xref "GeneID:115209152"; gbkey "CDS"; gene "LOC115209152"; ID ""; gene_name "LOC115209152"; transcript_id "XM_036502255.1"; product "polypeptide N-acetylgalactosaminyltransferase 1 isoform X15"; protein_id "XP_036358148.1"; exon_number "19";
NC_042997.1	Gnomon	gene	42891013	42892427	.	-	.	gene_id "LOC115209167"; db_xref "GeneID:115209167"; gbkey "Gene"; gene "LOC115209167"; gene_biotype "protein_coding"; ID ""; gene_name "LOC115209167";
NC_042997.1	Gnomon	transcript	42891013	42892427	.	-	.	gene_id "LOC115209167"; ID "XM_029777436.1"; gene_name "LOC115209167"; transcript_id "XM_029777436.1";
NC_042997.1	Gnomon	CDS	42891016	42891359	.	-	2	gene_id "LOC115209167"; db_xref "GeneID:115209167"; gbkey "CDS"; gene "LOC115209167"; ID ""; gene_name "LOC115209167"; transcript_id "XM_029777436.1"; product "SCAN domain-containing protein 3-like"; protein_id "XP_029633296.1"; exon_number "2";
NC_042997.1	Gnomon	CDS	42891749	42892427	.	-	0	gene_id "LOC115209167"; db_xref "GeneID:115209167"; gbkey "CDS"; gene "LOC115209167"; ID ""; gene_name "LOC115209167"; transcript_id "XM_029777436.1"; product "SCAN domain-containing protein 3-like"; protein_id "XP_029633296.1"; exon_number "1";
NC_042997.1	Gnomon	exon	42891013	42891359	.	-	.	gene_id "LOC115209167"; db_xref "GeneID:115209167"; gbkey "mRNA"; gene "LOC115209167"; ID ""; gene_name "LOC115209167"; transcript_id "XM_029777436.1"; product "SCAN domain-containing protein 3-like"; exon_number "2"; model_evidence "Supporting evidence includes similarity to: 13 Proteins";
NC_042997.1	Gnomon	exon	42891749	42892427	.	-	.	gene_id "LOC115209167"; db_xref "GeneID:115209167"; gbkey "mRNA"; gene "LOC115209167"; ID ""; gene_name "LOC115209167"; transcript_id "XM_029777436.1"; product "SCAN domain-containing protein 3-like"; exon_number "1"; model_evidence "Supporting evidence includes similarity to: 13 Proteins";
NC_042997.1	Gnomon	start_codon	42892425	42892427	.	-	0	gene_id "LOC115209167"; db_xref "GeneID:115209167"; gbkey "CDS"; gene "LOC115209167"; ID ""; gene_name "LOC115209167"; transcript_id "XM_029777436.1"; product "SCAN domain-containing protein 3-like"; protein_id "XP_029633296.1"; exon_number "1";
NC_042997.1	Gnomon	stop_codon	42891013	42891015	.	-	0	gene_id "LOC115209167"; db_xref "GeneID:115209167"; gbkey "CDS"; gene "LOC115209167"; ID ""; gene_name "LOC115209167"; transcript_id "XM_029777436.1"; product "SCAN domain-containing protein 3-like"; protein_id "XP_029633296.1"; exon_number "2";
NC_042997.1	Gnomon	gene	44134103	44135038	.	-	.	gene_id "LOC115209240"; db_xref "GeneID:115209240"; gbkey "Gene"; gene "LOC115209240"; gene_biotype "protein_coding"; ID ""; gene_name "LOC115209240";
NC_042997.1	Gnomon	transcript	44134103	44135038	.	-	.	gene_id "LOC115209240"; ID "XM_029777563.1"; gene_name "LOC115209240"; transcript_id "XM_029777563.1";
NC_042997.1	Gnomon	CDS	44134106	44135038	.	-	0	gene_id "LOC115209240"; db_xref "GeneID:115209240"; gbkey "CDS"; gene "LOC115209240"; ID ""; gene_name "LOC115209240"; transcript_id "XM_029777563.1"; product "uncharacterized protein LOC115209240"; protein_id "XP_029633423.1"; exon_number "1";
NC_042997.1	Gnomon	exon	44134103	44135038	.	-	.	gene_id "LOC115209240"; db_xref "GeneID:115209240"; gbkey "mRNA"; gene "LOC115209240"; ID ""; gene_name "LOC115209240"; transcript_id "XM_029777563.1"; product "uncharacterized LOC115209240"; exon_number "1"; model_evidence "Supporting evidence includes similarity to: 1 Protein";
NC_042997.1	Gnomon	start_codon	44135036	44135038	.	-	0	gene_id "LOC115209240"; db_xref "GeneID:115209240"; gbkey "CDS"; gene "LOC115209240"; ID ""; gene_name "LOC115209240"; transcript_id "XM_029777563.1"; product "uncharacterized protein LOC115209240"; protein_id "XP_029633423.1"; exon_number "1";
NC_042997.1	Gnomon	stop_codon	44134103	44134105	.	-	0	gene_id "LOC115209240"; db_xref "GeneID:115209240"; gbkey "CDS"; gene "LOC115209240"; ID ""; gene_name "LOC115209240"; transcript_id "XM_029777563.1"; product "uncharacterized protein LOC115209240"; protein_id "XP_029633423.1"; exon_number "1";
NC_042997.1	Gnomon	gene	22825809	22896900	.	+	.	gene_id "LOC115209241"; db_xref "GeneID:115209241"; gbkey "Gene"; gene "LOC115209241"; gene_biotype "protein_coding"; ID ""; gene_name "LOC115209241";
NC_042997.1	PBRI	transcript	22825853	22895849	.	+	.	gene_id "LOC115209241"; ID ""; gene_name "LOC115209241"; transcript_id "G386.11"; uniq_trans_id "G386.11";
NC_042997.1	PBRI	exon	22825853	22825949	.	+	.	gene_id "LOC115209241"; ID ""; gene_name "LOC115209241"; transcript_id "G386.11"; exon_number "1"; uniq_trans_id "G386.11";
NC_042997.1	PBRI	exon	22838280	22838377	.	+	.	gene_id "LOC115209241"; ID ""; gene_name "LOC115209241"; transcript_id "G386.11"; exon_number "2"; uniq_trans_id "G386.11";
NC_042997.1	PBRI	exon	22850044	22850118	.	+	.	gene_id "LOC115209241"; ID ""; gene_name "LOC115209241"; transcript_id "G386.11"; exon_number "3"; uniq_trans_id "G386.11";
NC_042997.1	PBRI	exon	22853605	22853754	.	+	.	gene_id "LOC115209241"; ID ""; gene_name "LOC115209241"; transcript_id "G386.11"; exon_number "4"; uniq_trans_id "G386.11";
NC_042997.1	PBRI	exon	22854765	22854858	.	+	.	gene_id "LOC115209241"; ID ""; gene_name "LOC115209241"; transcript_id "G386.11"; exon_number "5"; uniq_trans_id "G386.11";
NC_042997.1	PBRI	exon	22856348	22856535	.	+	.	gene_id "LOC115209241"; ID ""; gene_name "LOC115209241"; transcript_id "G386.11"; exon_number "6"; uniq_trans_id "G386.11";
NC_042997.1	PBRI	exon	22857408	22857494	.	+	.	gene_id "LOC115209241"; ID ""; gene_name "LOC115209241"; transcript_id "G386.11"; exon_number "7"; uniq_trans_id "G386.11";
NC_042997.1	PBRI	exon	22863581	22863649	.	+	.	gene_id "LOC115209241"; ID ""; gene_name "LOC115209241"; transcript_id "G386.11"; exon_number "8"; uniq_trans_id "G386.11";
NC_042997.1	PBRI	exon	22867938	22868017	.	+	.	gene_id "LOC115209241"; ID ""; gene_name "LOC115209241"; transcript_id "G386.11"; exon_number "9"; uniq_trans_id "G386.11";
NC_042997.1	PBRI	exon	22871626	22871724	.	+	.	gene_id "LOC115209241"; ID ""; gene_name "LOC115209241"; transcript_id "G386.11"; exon_number "10"; uniq_trans_id "G386.11";
NC_042997.1	PBRI	exon	22873358	22873496	.	+	.	gene_id "LOC115209241"; ID ""; gene_name "LOC115209241"; transcript_id "G386.11"; exon_number "11"; uniq_trans_id "G386.11";
NC_042997.1	PBRI	exon	22875587	22875656	.	+	.	gene_id "LOC115209241"; ID ""; gene_name "LOC115209241"; transcript_id "G386.11"; exon_number "12"; uniq_trans_id "G386.11";
NC_042997.1	PBRI	exon	22876331	22876403	.	+	.	gene_id "LOC115209241"; ID ""; gene_name "LOC115209241"; transcript_id "G386.11"; exon_number "13"; uniq_trans_id "G386.11";
NC_042997.1	PBRI	exon	22876650	22876743	.	+	.	gene_id "LOC115209241"; ID ""; gene_name "LOC115209241"; transcript_id "G386.11"; exon_number "14"; uniq_trans_id "G386.11";
NC_042997.1	PBRI	exon	22882569	22882670	.	+	.	gene_id "LOC115209241"; ID ""; gene_name "LOC115209241"; transcript_id "G386.11"; exon_number "15"; uniq_trans_id "G386.11";
NC_042997.1	PBRI	exon	22892300	22892360	.	+	.	gene_id "LOC115209241"; ID ""; gene_name "LOC115209241"; transcript_id "G386.11"; exon_number "16"; uniq_trans_id "G386.11";
NC_042997.1	PBRI	exon	22894101	22895849	.	+	.	gene_id "LOC115209241"; ID ""; gene_name "LOC115209241"; transcript_id "G386.11"; exon_number "17"; uniq_trans_id "G386.11";
NC_042997.1	PBRI	transcript	22825854	22896499	.	+	.	gene_id "LOC115209241"; ID ""; gene_name "LOC115209241"; transcript_id "G386.12"; uniq_trans_id "G386.12";
NC_042997.1	PBRI	exon	22825854	22825949	.	+	.	gene_id "LOC115209241"; ID ""; gene_name "LOC115209241"; transcript_id "G386.12"; exon_number "1"; uniq_trans_id "G386.12";
NC_042997.1	PBRI	exon	22838280	22838377	.	+	.	gene_id "LOC115209241"; ID ""; gene_name "LOC115209241"; transcript_id "G386.12"; exon_number "2"; uniq_trans_id "G386.12";
NC_042997.1	PBRI	exon	22850044	22850118	.	+	.	gene_id "LOC115209241"; ID ""; gene_name "LOC115209241"; transcript_id "G386.12"; exon_number "3"; uniq_trans_id "G386.12";
NC_042997.1	PBRI	exon	22851922	22852049	.	+	.	gene_id "LOC115209241"; ID ""; gene_name "LOC115209241"; transcript_id "G386.12"; exon_number "4"; uniq_trans_id "G386.12";
NC_042997.1	PBRI	exon	22853605	22853754	.	+	.	gene_id "LOC115209241"; ID ""; gene_name "LOC115209241"; transcript_id "G386.12"; exon_number "5"; uniq_trans_id "G386.12";
NC_042997.1	PBRI	exon	22854765	22854858	.	+	.	gene_id "LOC115209241"; ID ""; gene_name "LOC115209241"; transcript_id "G386.12"; exon_number "6"; uniq_trans_id "G386.12";
NC_042997.1	PBRI	exon	22856348	22856535	.	+	.	gene_id "LOC115209241"; ID ""; gene_name "LOC115209241"; transcript_id "G386.12"; exon_number "7"; uniq_trans_id "G386.12";
NC_042997.1	PBRI	exon	22857408	22857494	.	+	.	gene_id "LOC115209241"; ID ""; gene_name "LOC115209241"; transcript_id "G386.12"; exon_number "8"; uniq_trans_id "G386.12";
NC_042997.1	PBRI	exon	22863581	22863649	.	+	.	gene_id "LOC115209241"; ID ""; gene_name "LOC115209241"; transcript_id "G386.12"; exon_number "9"; uniq_trans_id "G386.12";
NC_042997.1	PBRI	exon	22867938	22868017	.	+	.	gene_id "LOC115209241"; ID ""; gene_name "LOC115209241"; transcript_id "G386.12"; exon_number "10"; uniq_trans_id "G386.12";
NC_042997.1	PBRI	exon	22868717	22868779	.	+	.	gene_id "LOC115209241"; ID ""; gene_name "LOC115209241"; transcript_id "G386.12"; exon_number "11"; uniq_trans_id "G386.12";
NC_042997.1	PBRI	exon	22871626	22871724	.	+	.	gene_id "LOC115209241"; ID ""; gene_name "LOC115209241"; transcript_id "G386.12"; exon_number "12"; uniq_trans_id "G386.12";
NC_042997.1	PBRI	exon	22873358	22873496	.	+	.	gene_id "LOC115209241"; ID ""; gene_name "LOC115209241"; transcript_id "G386.12"; exon_number "13"; uniq_trans_id "G386.12";
NC_042997.1	PBRI	exon	22875587	22875656	.	+	.	gene_id "LOC115209241"; ID ""; gene_name "LOC115209241"; transcript_id "G386.12"; exon_number "14"; uniq_trans_id "G386.12";
NC_042997.1	PBRI	exon	22876331	22876403	.	+	.	gene_id "LOC115209241"; ID ""; gene_name "LOC115209241"; transcript_id "G386.12"; exon_number "15"; uniq_trans_id "G386.12";
NC_042997.1	PBRI	exon	22876650	22876743	.	+	.	gene_id "LOC115209241"; ID ""; gene_name "LOC115209241"; transcript_id "G386.12"; exon_number "16"; uniq_trans_id "G386.12";
NC_042997.1	PBRI	exon	22882569	22882670	.	+	.	gene_id "LOC115209241"; ID ""; gene_name "LOC115209241"; transcript_id "G386.12"; exon_number "17"; uniq_trans_id "G386.12";
NC_042997.1	PBRI	exon	22892300	22892360	.	+	.	gene_id "LOC115209241"; ID ""; gene_name "LOC115209241"; transcript_id "G386.12"; exon_number "18"; uniq_trans_id "G386.12";
NC_042997.1	PBRI	exon	22894101	22896499	.	+	.	gene_id "LOC115209241"; ID ""; gene_name "LOC115209241"; transcript_id "G386.12"; exon_number "19"; uniq_trans_id "G386.12";
NC_042997.1	PBRI	transcript	22825862	22894845	.	+	.	gene_id "LOC115209241"; ID ""; gene_name "LOC115209241"; transcript_id "G386.13"; uniq_trans_id "G386.13";
NC_042997.1	PBRI	exon	22825862	22825949	.	+	.	gene_id "LOC115209241"; ID ""; gene_name "LOC115209241"; transcript_id "G386.13"; exon_number "1"; uniq_trans_id "G386.13";
NC_042997.1	PBRI	exon	22838280	22838377	.	+	.	gene_id "LOC115209241"; ID ""; gene_name "LOC115209241"; transcript_id "G386.13"; exon_number "2"; uniq_trans_id "G386.13";
NC_042997.1	PBRI	exon	22850044	22850118	.	+	.	gene_id "LOC115209241"; ID ""; gene_name "LOC115209241"; transcript_id "G386.13"; exon_number "3"; uniq_trans_id "G386.13";
NC_042997.1	PBRI	exon	22851922	22852049	.	+	.	gene_id "LOC115209241"; ID ""; gene_name "LOC115209241"; transcript_id "G386.13"; exon_number "4"; uniq_trans_id "G386.13";
NC_042997.1	PBRI	exon	22853605	22853754	.	+	.	gene_id "LOC115209241"; ID ""; gene_name "LOC115209241"; transcript_id "G386.13"; exon_number "5"; uniq_trans_id "G386.13";
NC_042997.1	PBRI	exon	22854765	22854858	.	+	.	gene_id "LOC115209241"; ID ""; gene_name "LOC115209241"; transcript_id "G386.13"; exon_number "6"; uniq_trans_id "G386.13";
NC_042997.1	PBRI	exon	22856348	22856535	.	+	.	gene_id "LOC115209241"; ID ""; gene_name "LOC115209241"; transcript_id "G386.13"; exon_number "7"; uniq_trans_id "G386.13";
NC_042997.1	PBRI	exon	22857408	22857494	.	+	.	gene_id "LOC115209241"; ID ""; gene_name "LOC115209241"; transcript_id "G386.13"; exon_number "8"; uniq_trans_id "G386.13";
NC_042997.1	PBRI	exon	22863581	22863649	.	+	.	gene_id "LOC115209241"; ID ""; gene_name "LOC115209241"; transcript_id "G386.13"; exon_number "9"; uniq_trans_id "G386.13";
NC_042997.1	PBRI	exon	22867938	22868017	.	+	.	gene_id "LOC115209241"; ID ""; gene_name "LOC115209241"; transcript_id "G386.13"; exon_number "10"; uniq_trans_id "G386.13";
NC_042997.1	PBRI	exon	22868580	22868779	.	+	.	gene_id "LOC115209241"; ID ""; gene_name "LOC115209241"; transcript_id "G386.13"; exon_number "11"; uniq_trans_id "G386.13";
NC_042997.1	PBRI	exon	22871626	22871724	.	+	.	gene_id "LOC115209241"; ID ""; gene_name "LOC115209241"; transcript_id "G386.13"; exon_number "12"; uniq_trans_id "G386.13";
NC_042997.1	PBRI	exon	22873358	22873496	.	+	.	gene_id "LOC115209241"; ID ""; gene_name "LOC115209241"; transcript_id "G386.13"; exon_number "13"; uniq_trans_id "G386.13";
NC_042997.1	PBRI	exon	22875587	22875656	.	+	.	gene_id "LOC115209241"; ID ""; gene_name "LOC115209241"; transcript_id "G386.13"; exon_number "14"; uniq_trans_id "G386.13";
NC_042997.1	PBRI	exon	22876331	22876403	.	+	.	gene_id "LOC115209241"; ID ""; gene_name "LOC115209241"; transcript_id "G386.13"; exon_number "15"; uniq_trans_id "G386.13";
NC_042997.1	PBRI	exon	22876650	22876743	.	+	.	gene_id "LOC115209241"; ID ""; gene_name "LOC115209241"; transcript_id "G386.13"; exon_number "16"; uniq_trans_id "G386.13";
NC_042997.1	PBRI	exon	22882569	22882670	.	+	.	gene_id "LOC115209241"; ID ""; gene_name "LOC115209241"; transcript_id "G386.13"; exon_number "17"; uniq_trans_id "G386.13";
NC_042997.1	PBRI	exon	22892300	22892360	.	+	.	gene_id "LOC115209241"; ID ""; gene_name "LOC115209241"; transcript_id "G386.13"; exon_number "18"; uniq_trans_id "G386.13";
NC_042997.1	PBRI	exon	22894101	22894845	.	+	.	gene_id "LOC115209241"; ID ""; gene_name "LOC115209241"; transcript_id "G386.13"; exon_number "19"; uniq_trans_id "G386.13";
NC_042997.1	PBRI	transcript	22825862	22895849	.	+	.	gene_id "LOC115209241"; ID ""; gene_name "LOC115209241"; transcript_id "G386.16"; uniq_trans_id "G386.16";
NC_042997.1	PBRI	exon	22825862	22825949	.	+	.	gene_id "LOC115209241"; ID ""; gene_name "LOC115209241"; transcript_id "G386.16"; exon_number "1"; uniq_trans_id "G386.16";
NC_042997.1	PBRI	exon	22850044	22850118	.	+	.	gene_id "LOC115209241"; ID ""; gene_name "LOC115209241"; transcript_id "G386.16"; exon_number "2"; uniq_trans_id "G386.16";
NC_042997.1	PBRI	exon	22851922	22852049	.	+	.	gene_id "LOC115209241"; ID ""; gene_name "LOC115209241"; transcript_id "G386.16"; exon_number "3"; uniq_trans_id "G386.16";
NC_042997.1	PBRI	exon	22853605	22853754	.	+	.	gene_id "LOC115209241"; ID ""; gene_name "LOC115209241"; transcript_id "G386.16"; exon_number "4"; uniq_trans_id "G386.16";
NC_042997.1	PBRI	exon	22854765	22854858	.	+	.	gene_id "LOC115209241"; ID ""; gene_name "LOC115209241"; transcript_id "G386.16"; exon_number "5"; uniq_trans_id "G386.16";
NC_042997.1	PBRI	exon	22856348	22856535	.	+	.	gene_id "LOC115209241"; ID ""; gene_name "LOC115209241"; transcript_id "G386.16"; exon_number "6"; uniq_trans_id "G386.16";
NC_042997.1	PBRI	exon	22857408	22857494	.	+	.	gene_id "LOC115209241"; ID ""; gene_name "LOC115209241"; transcript_id "G386.16"; exon_number "7"; uniq_trans_id "G386.16";
NC_042997.1	PBRI	exon	22863581	22863649	.	+	.	gene_id "LOC115209241"; ID ""; gene_name "LOC115209241"; transcript_id "G386.16"; exon_number "8"; uniq_trans_id "G386.16";
NC_042997.1	PBRI	exon	22867938	22868017	.	+	.	gene_id "LOC115209241"; ID ""; gene_name "LOC115209241"; transcript_id "G386.16"; exon_number "9"; uniq_trans_id "G386.16";
NC_042997.1	PBRI	exon	22871626	22871724	.	+	.	gene_id "LOC115209241"; ID ""; gene_name "LOC115209241"; transcript_id "G386.16"; exon_number "10"; uniq_trans_id "G386.16";
NC_042997.1	PBRI	exon	22873358	22873496	.	+	.	gene_id "LOC115209241"; ID ""; gene_name "LOC115209241"; transcript_id "G386.16"; exon_number "11"; uniq_trans_id "G386.16";
NC_042997.1	PBRI	exon	22875587	22875656	.	+	.	gene_id "LOC115209241"; ID ""; gene_name "LOC115209241"; transcript_id "G386.16"; exon_number "12"; uniq_trans_id "G386.16";
NC_042997.1	PBRI	exon	22876331	22876403	.	+	.	gene_id "LOC115209241"; ID ""; gene_name "LOC115209241"; transcript_id "G386.16"; exon_number "13"; uniq_trans_id "G386.16";
NC_042997.1	PBRI	exon	22876650	22876743	.	+	.	gene_id "LOC115209241"; ID ""; gene_name "LOC115209241"; transcript_id "G386.16"; exon_number "14"; uniq_trans_id "G386.16";
NC_042997.1	PBRI	exon	22882569	22882670	.	+	.	gene_id "LOC115209241"; ID ""; gene_name "LOC115209241"; transcript_id "G386.16"; exon_number "15"; uniq_trans_id "G386.16";
NC_042997.1	PBRI	exon	22892300	22892360	.	+	.	gene_id "LOC115209241"; ID ""; gene_name "LOC115209241"; transcript_id "G386.16"; exon_number "16"; uniq_trans_id "G386.16";
NC_042997.1	PBRI	exon	22894101	22895849	.	+	.	gene_id "LOC115209241"; ID ""; gene_name "LOC115209241"; transcript_id "G386.16"; exon_number "17"; uniq_trans_id "G386.16";
NC_042997.1	PBRI	transcript	22825864	22895849	.	+	.	gene_id "LOC115209241"; ID ""; gene_name "LOC115209241"; transcript_id "G386.17"; uniq_trans_id "G386.17";
NC_042997.1	PBRI	exon	22825864	22825949	.	+	.	gene_id "LOC115209241"; ID ""; gene_name "LOC115209241"; transcript_id "G386.17"; exon_number "1"; uniq_trans_id "G386.17";
NC_042997.1	PBRI	exon	22838280	22838377	.	+	.	gene_id "LOC115209241"; ID ""; gene_name "LOC115209241"; transcript_id "G386.17"; exon_number "2"; uniq_trans_id "G386.17";
NC_042997.1	PBRI	exon	22850044	22850118	.	+	.	gene_id "LOC115209241"; ID ""; gene_name "LOC115209241"; transcript_id "G386.17"; exon_number "3"; uniq_trans_id "G386.17";
NC_042997.1	PBRI	exon	22851922	22852049	.	+	.	gene_id "LOC115209241"; ID ""; gene_name "LOC115209241"; transcript_id "G386.17"; exon_number "4"; uniq_trans_id "G386.17";
NC_042997.1	PBRI	exon	22853605	22853754	.	+	.	gene_id "LOC115209241"; ID ""; gene_name "LOC115209241"; transcript_id "G386.17"; exon_number "5"; uniq_trans_id "G386.17";
NC_042997.1	PBRI	exon	22854765	22854858	.	+	.	gene_id "LOC115209241"; ID ""; gene_name "LOC115209241"; transcript_id "G386.17"; exon_number "6"; uniq_trans_id "G386.17";
NC_042997.1	PBRI	exon	22857408	22857494	.	+	.	gene_id "LOC115209241"; ID ""; gene_name "LOC115209241"; transcript_id "G386.17"; exon_number "7"; uniq_trans_id "G386.17";
NC_042997.1	PBRI	exon	22863581	22863649	.	+	.	gene_id "LOC115209241"; ID ""; gene_name "LOC115209241"; transcript_id "G386.17"; exon_number "8"; uniq_trans_id "G386.17";
NC_042997.1	PBRI	exon	22867938	22868017	.	+	.	gene_id "LOC115209241"; ID ""; gene_name "LOC115209241"; transcript_id "G386.17"; exon_number "9"; uniq_trans_id "G386.17";
NC_042997.1	PBRI	exon	22871626	22871724	.	+	.	gene_id "LOC115209241"; ID ""; gene_name "LOC115209241"; transcript_id "G386.17"; exon_number "10"; uniq_trans_id "G386.17";
NC_042997.1	PBRI	exon	22873358	22873496	.	+	.	gene_id "LOC115209241"; ID ""; gene_name "LOC115209241"; transcript_id "G386.17"; exon_number "11"; uniq_trans_id "G386.17";
NC_042997.1	PBRI	exon	22875587	22875656	.	+	.	gene_id "LOC115209241"; ID ""; gene_name "LOC115209241"; transcript_id "G386.17"; exon_number "12"; uniq_trans_id "G386.17";
NC_042997.1	PBRI	exon	22876331	22876403	.	+	.	gene_id "LOC115209241"; ID ""; gene_name "LOC115209241"; transcript_id "G386.17"; exon_number "13"; uniq_trans_id "G386.17";
NC_042997.1	PBRI	exon	22876650	22876743	.	+	.	gene_id "LOC115209241"; ID ""; gene_name "LOC115209241"; transcript_id "G386.17"; exon_number "14"; uniq_trans_id "G386.17";
NC_042997.1	PBRI	exon	22882569	22882670	.	+	.	gene_id "LOC115209241"; ID ""; gene_name "LOC115209241"; transcript_id "G386.17"; exon_number "15"; uniq_trans_id "G386.17";
NC_042997.1	PBRI	exon	22892300	22892360	.	+	.	gene_id "LOC115209241"; ID ""; gene_name "LOC115209241"; transcript_id "G386.17"; exon_number "16"; uniq_trans_id "G386.17";
NC_042997.1	PBRI	exon	22894101	22895849	.	+	.	gene_id "LOC115209241"; ID ""; gene_name "LOC115209241"; transcript_id "G386.17"; exon_number "17"; uniq_trans_id "G386.17";
NC_042997.1	PBRI	transcript	22825865	22894841	.	+	.	gene_id "LOC115209241"; ID ""; gene_name "LOC115209241"; transcript_id "G386.18"; uniq_trans_id "G386.18";
NC_042997.1	PBRI	exon	22825865	22825949	.	+	.	gene_id "LOC115209241"; ID ""; gene_name "LOC115209241"; transcript_id "G386.18"; exon_number "1"; uniq_trans_id "G386.18";
NC_042997.1	PBRI	exon	22838280	22838377	.	+	.	gene_id "LOC115209241"; ID ""; gene_name "LOC115209241"; transcript_id "G386.18"; exon_number "2"; uniq_trans_id "G386.18";
NC_042997.1	PBRI	exon	22850044	22850118	.	+	.	gene_id "LOC115209241"; ID ""; gene_name "LOC115209241"; transcript_id "G386.18"; exon_number "3"; uniq_trans_id "G386.18";
NC_042997.1	PBRI	exon	22851922	22852049	.	+	.	gene_id "LOC115209241"; ID ""; gene_name "LOC115209241"; transcript_id "G386.18"; exon_number "4"; uniq_trans_id "G386.18";
NC_042997.1	PBRI	exon	22853605	22853754	.	+	.	gene_id "LOC115209241"; ID ""; gene_name "LOC115209241"; transcript_id "G386.18"; exon_number "5"; uniq_trans_id "G386.18";
NC_042997.1	PBRI	exon	22854765	22854845	.	+	.	gene_id "LOC115209241"; ID ""; gene_name "LOC115209241"; transcript_id "G386.18"; exon_number "6"; uniq_trans_id "G386.18";
NC_042997.1	PBRI	exon	22857408	22857494	.	+	.	gene_id "LOC115209241"; ID ""; gene_name "LOC115209241"; transcript_id "G386.18"; exon_number "7"; uniq_trans_id "G386.18";
NC_042997.1	PBRI	exon	22863581	22863649	.	+	.	gene_id "LOC115209241"; ID ""; gene_name "LOC115209241"; transcript_id "G386.18"; exon_number "8"; uniq_trans_id "G386.18";
NC_042997.1	PBRI	exon	22867938	22868017	.	+	.	gene_id "LOC115209241"; ID ""; gene_name "LOC115209241"; transcript_id "G386.18"; exon_number "9"; uniq_trans_id "G386.18";
NC_042997.1	PBRI	exon	22871626	22871724	.	+	.	gene_id "LOC115209241"; ID ""; gene_name "LOC115209241"; transcript_id "G386.18"; exon_number "10"; uniq_trans_id "G386.18";
NC_042997.1	PBRI	exon	22873358	22873496	.	+	.	gene_id "LOC115209241"; ID ""; gene_name "LOC115209241"; transcript_id "G386.18"; exon_number "11"; uniq_trans_id "G386.18";
NC_042997.1	PBRI	exon	22875587	22875656	.	+	.	gene_id "LOC115209241"; ID ""; gene_name "LOC115209241"; transcript_id "G386.18"; exon_number "12"; uniq_trans_id "G386.18";
NC_042997.1	PBRI	exon	22876331	22876403	.	+	.	gene_id "LOC115209241"; ID ""; gene_name "LOC115209241"; transcript_id "G386.18"; exon_number "13"; uniq_trans_id "G386.18";
NC_042997.1	PBRI	exon	22876650	22876743	.	+	.	gene_id "LOC115209241"; ID ""; gene_name "LOC115209241"; transcript_id "G386.18"; exon_number "14"; uniq_trans_id "G386.18";
NC_042997.1	PBRI	exon	22882569	22882670	.	+	.	gene_id "LOC115209241"; ID ""; gene_name "LOC115209241"; transcript_id "G386.18"; exon_number "15"; uniq_trans_id "G386.18";
NC_042997.1	PBRI	exon	22892300	22892360	.	+	.	gene_id "LOC115209241"; ID ""; gene_name "LOC115209241"; transcript_id "G386.18"; exon_number "16"; uniq_trans_id "G386.18";
NC_042997.1	PBRI	exon	22894101	22894841	.	+	.	gene_id "LOC115209241"; ID ""; gene_name "LOC115209241"; transcript_id "G386.18"; exon_number "17"; uniq_trans_id "G386.18";
NC_042997.1	PBRI	transcript	22825865	22896088	.	+	.	gene_id "LOC115209241"; ID ""; gene_name "LOC115209241"; transcript_id "G386.22"; uniq_trans_id "G386.22";
NC_042997.1	PBRI	exon	22825865	22825949	.	+	.	gene_id "LOC115209241"; ID ""; gene_name "LOC115209241"; transcript_id "G386.22"; exon_number "1"; uniq_trans_id "G386.22";
NC_042997.1	PBRI	exon	22838280	22838377	.	+	.	gene_id "LOC115209241"; ID ""; gene_name "LOC115209241"; transcript_id "G386.22"; exon_number "2"; uniq_trans_id "G386.22";
NC_042997.1	PBRI	exon	22850044	22850118	.	+	.	gene_id "LOC115209241"; ID ""; gene_name "LOC115209241"; transcript_id "G386.22"; exon_number "3"; uniq_trans_id "G386.22";
NC_042997.1	PBRI	exon	22851922	22852049	.	+	.	gene_id "LOC115209241"; ID ""; gene_name "LOC115209241"; transcript_id "G386.22"; exon_number "4"; uniq_trans_id "G386.22";
NC_042997.1	PBRI	exon	22853605	22853754	.	+	.	gene_id "LOC115209241"; ID ""; gene_name "LOC115209241"; transcript_id "G386.22"; exon_number "5"; uniq_trans_id "G386.22";
NC_042997.1	PBRI	exon	22854765	22854858	.	+	.	gene_id "LOC115209241"; ID ""; gene_name "LOC115209241"; transcript_id "G386.22"; exon_number "6"; uniq_trans_id "G386.22";
NC_042997.1	PBRI	exon	22856348	22856535	.	+	.	gene_id "LOC115209241"; ID ""; gene_name "LOC115209241"; transcript_id "G386.22"; exon_number "7"; uniq_trans_id "G386.22";
NC_042997.1	PBRI	exon	22857408	22857494	.	+	.	gene_id "LOC115209241"; ID ""; gene_name "LOC115209241"; transcript_id "G386.22"; exon_number "8"; uniq_trans_id "G386.22";
NC_042997.1	PBRI	exon	22863581	22863649	.	+	.	gene_id "LOC115209241"; ID ""; gene_name "LOC115209241"; transcript_id "G386.22"; exon_number "9"; uniq_trans_id "G386.22";
NC_042997.1	PBRI	exon	22867938	22868017	.	+	.	gene_id "LOC115209241"; ID ""; gene_name "LOC115209241"; transcript_id "G386.22"; exon_number "10"; uniq_trans_id "G386.22";
NC_042997.1	PBRI	exon	22868580	22868779	.	+	.	gene_id "LOC115209241"; ID ""; gene_name "LOC115209241"; transcript_id "G386.22"; exon_number "11"; uniq_trans_id "G386.22";
NC_042997.1	PBRI	exon	22871626	22871724	.	+	.	gene_id "LOC115209241"; ID ""; gene_name "LOC115209241"; transcript_id "G386.22"; exon_number "12"; uniq_trans_id "G386.22";
NC_042997.1	PBRI	exon	22873358	22873496	.	+	.	gene_id "LOC115209241"; ID ""; gene_name "LOC115209241"; transcript_id "G386.22"; exon_number "13"; uniq_trans_id "G386.22";
NC_042997.1	PBRI	exon	22875587	22875656	.	+	.	gene_id "LOC115209241"; ID ""; gene_name "LOC115209241"; transcript_id "G386.22"; exon_number "14"; uniq_trans_id "G386.22";
NC_042997.1	PBRI	exon	22876331	22876403	.	+	.	gene_id "LOC115209241"; ID ""; gene_name "LOC115209241"; transcript_id "G386.22"; exon_number "15"; uniq_trans_id "G386.22";
NC_042997.1	PBRI	exon	22876650	22876743	.	+	.	gene_id "LOC115209241"; ID ""; gene_name "LOC115209241"; transcript_id "G386.22"; exon_number "16"; uniq_trans_id "G386.22";
NC_042997.1	PBRI	exon	22882569	22882670	.	+	.	gene_id "LOC115209241"; ID ""; gene_name "LOC115209241"; transcript_id "G386.22"; exon_number "17"; uniq_trans_id "G386.22";
NC_042997.1	PBRI	exon	22892300	22892360	.	+	.	gene_id "LOC115209241"; ID ""; gene_name "LOC115209241"; transcript_id "G386.22"; exon_number "18"; uniq_trans_id "G386.22";
NC_042997.1	PBRI	exon	22894101	22896088	.	+	.	gene_id "LOC115209241"; ID ""; gene_name "LOC115209241"; transcript_id "G386.22"; exon_number "19"; uniq_trans_id "G386.22";
NC_042997.1	PBRI	transcript	22825865	22896823	.	+	.	gene_id "LOC115209241"; ID ""; gene_name "LOC115209241"; transcript_id "G386.23"; uniq_trans_id "G386.23";
NC_042997.1	PBRI	exon	22825865	22825949	.	+	.	gene_id "LOC115209241"; ID ""; gene_name "LOC115209241"; transcript_id "G386.23"; exon_number "1"; uniq_trans_id "G386.23";
NC_042997.1	PBRI	exon	22838280	22838377	.	+	.	gene_id "LOC115209241"; ID ""; gene_name "LOC115209241"; transcript_id "G386.23"; exon_number "2"; uniq_trans_id "G386.23";
NC_042997.1	PBRI	exon	22850044	22850118	.	+	.	gene_id "LOC115209241"; ID ""; gene_name "LOC115209241"; transcript_id "G386.23"; exon_number "3"; uniq_trans_id "G386.23";
NC_042997.1	PBRI	exon	22851922	22852049	.	+	.	gene_id "LOC115209241"; ID ""; gene_name "LOC115209241"; transcript_id "G386.23"; exon_number "4"; uniq_trans_id "G386.23";
NC_042997.1	PBRI	exon	22853605	22853754	.	+	.	gene_id "LOC115209241"; ID ""; gene_name "LOC115209241"; transcript_id "G386.23"; exon_number "5"; uniq_trans_id "G386.23";
NC_042997.1	PBRI	exon	22854765	22854858	.	+	.	gene_id "LOC115209241"; ID ""; gene_name "LOC115209241"; transcript_id "G386.23"; exon_number "6"; uniq_trans_id "G386.23";
NC_042997.1	PBRI	exon	22856348	22856535	.	+	.	gene_id "LOC115209241"; ID ""; gene_name "LOC115209241"; transcript_id "G386.23"; exon_number "7"; uniq_trans_id "G386.23";
NC_042997.1	PBRI	exon	22857408	22857494	.	+	.	gene_id "LOC115209241"; ID ""; gene_name "LOC115209241"; transcript_id "G386.23"; exon_number "8"; uniq_trans_id "G386.23";
NC_042997.1	PBRI	exon	22863581	22863649	.	+	.	gene_id "LOC115209241"; ID ""; gene_name "LOC115209241"; transcript_id "G386.23"; exon_number "9"; uniq_trans_id "G386.23";
NC_042997.1	PBRI	exon	22867938	22868017	.	+	.	gene_id "LOC115209241"; ID ""; gene_name "LOC115209241"; transcript_id "G386.23"; exon_number "10"; uniq_trans_id "G386.23";
NC_042997.1	PBRI	exon	22868717	22868779	.	+	.	gene_id "LOC115209241"; ID ""; gene_name "LOC115209241"; transcript_id "G386.23"; exon_number "11"; uniq_trans_id "G386.23";
NC_042997.1	PBRI	exon	22871626	22871724	.	+	.	gene_id "LOC115209241"; ID ""; gene_name "LOC115209241"; transcript_id "G386.23"; exon_number "12"; uniq_trans_id "G386.23";
NC_042997.1	PBRI	exon	22873358	22873496	.	+	.	gene_id "LOC115209241"; ID ""; gene_name "LOC115209241"; transcript_id "G386.23"; exon_number "13"; uniq_trans_id "G386.23";
NC_042997.1	PBRI	exon	22875587	22875656	.	+	.	gene_id "LOC115209241"; ID ""; gene_name "LOC115209241"; transcript_id "G386.23"; exon_number "14"; uniq_trans_id "G386.23";
NC_042997.1	PBRI	exon	22876331	22876403	.	+	.	gene_id "LOC115209241"; ID ""; gene_name "LOC115209241"; transcript_id "G386.23"; exon_number "15"; uniq_trans_id "G386.23";
NC_042997.1	PBRI	exon	22876650	22876743	.	+	.	gene_id "LOC115209241"; ID ""; gene_name "LOC115209241"; transcript_id "G386.23"; exon_number "16"; uniq_trans_id "G386.23";
NC_042997.1	PBRI	exon	22882569	22882670	.	+	.	gene_id "LOC115209241"; ID ""; gene_name "LOC115209241"; transcript_id "G386.23"; exon_number "17"; uniq_trans_id "G386.23";
NC_042997.1	PBRI	exon	22892300	22892360	.	+	.	gene_id "LOC115209241"; ID ""; gene_name "LOC115209241"; transcript_id "G386.23"; exon_number "18"; uniq_trans_id "G386.23";
NC_042997.1	PBRI	exon	22894101	22896823	.	+	.	gene_id "LOC115209241"; ID ""; gene_name "LOC115209241"; transcript_id "G386.23"; exon_number "19"; uniq_trans_id "G386.23";
NC_042997.1	PBRI	transcript	22825865	22895834	.	+	.	gene_id "LOC115209241"; ID ""; gene_name "LOC115209241"; transcript_id "G386.30"; uniq_trans_id "G386.30";
NC_042997.1	PBRI	exon	22825865	22825949	.	+	.	gene_id "LOC115209241"; ID ""; gene_name "LOC115209241"; transcript_id "G386.30"; exon_number "1"; uniq_trans_id "G386.30";
NC_042997.1	PBRI	exon	22838280	22838377	.	+	.	gene_id "LOC115209241"; ID ""; gene_name "LOC115209241"; transcript_id "G386.30"; exon_number "2"; uniq_trans_id "G386.30";
NC_042997.1	PBRI	exon	22850044	22850118	.	+	.	gene_id "LOC115209241"; ID ""; gene_name "LOC115209241"; transcript_id "G386.30"; exon_number "3"; uniq_trans_id "G386.30";
NC_042997.1	PBRI	exon	22851922	22852049	.	+	.	gene_id "LOC115209241"; ID ""; gene_name "LOC115209241"; transcript_id "G386.30"; exon_number "4"; uniq_trans_id "G386.30";
NC_042997.1	PBRI	exon	22853605	22853754	.	+	.	gene_id "LOC115209241"; ID ""; gene_name "LOC115209241"; transcript_id "G386.30"; exon_number "5"; uniq_trans_id "G386.30";
NC_042997.1	PBRI	exon	22854765	22854858	.	+	.	gene_id "LOC115209241"; ID ""; gene_name "LOC115209241"; transcript_id "G386.30"; exon_number "6"; uniq_trans_id "G386.30";
NC_042997.1	PBRI	exon	22856348	22856535	.	+	.	gene_id "LOC115209241"; ID ""; gene_name "LOC115209241"; transcript_id "G386.30"; exon_number "7"; uniq_trans_id "G386.30";
NC_042997.1	PBRI	exon	22857408	22857494	.	+	.	gene_id "LOC115209241"; ID ""; gene_name "LOC115209241"; transcript_id "G386.30"; exon_number "8"; uniq_trans_id "G386.30";
NC_042997.1	PBRI	exon	22863581	22863649	.	+	.	gene_id "LOC115209241"; ID ""; gene_name "LOC115209241"; transcript_id "G386.30"; exon_number "9"; uniq_trans_id "G386.30";
NC_042997.1	PBRI	exon	22867938	22868779	.	+	.	gene_id "LOC115209241"; ID ""; gene_name "LOC115209241"; transcript_id "G386.30"; exon_number "10"; uniq_trans_id "G386.30";
NC_042997.1	PBRI	exon	22871626	22871724	.	+	.	gene_id "LOC115209241"; ID ""; gene_name "LOC115209241"; transcript_id "G386.30"; exon_number "11"; uniq_trans_id "G386.30";
NC_042997.1	PBRI	exon	22873358	22873496	.	+	.	gene_id "LOC115209241"; ID ""; gene_name "LOC115209241"; transcript_id "G386.30"; exon_number "12"; uniq_trans_id "G386.30";
NC_042997.1	PBRI	exon	22875587	22875656	.	+	.	gene_id "LOC115209241"; ID ""; gene_name "LOC115209241"; transcript_id "G386.30"; exon_number "13"; uniq_trans_id "G386.30";
NC_042997.1	PBRI	exon	22876331	22876403	.	+	.	gene_id "LOC115209241"; ID ""; gene_name "LOC115209241"; transcript_id "G386.30"; exon_number "14"; uniq_trans_id "G386.30";
NC_042997.1	PBRI	exon	22876650	22876743	.	+	.	gene_id "LOC115209241"; ID ""; gene_name "LOC115209241"; transcript_id "G386.30"; exon_number "15"; uniq_trans_id "G386.30";
NC_042997.1	PBRI	exon	22882569	22882670	.	+	.	gene_id "LOC115209241"; ID ""; gene_name "LOC115209241"; transcript_id "G386.30"; exon_number "16"; uniq_trans_id "G386.30";
NC_042997.1	PBRI	exon	22892300	22892360	.	+	.	gene_id "LOC115209241"; ID ""; gene_name "LOC115209241"; transcript_id "G386.30"; exon_number "17"; uniq_trans_id "G386.30";
NC_042997.1	PBRI	exon	22894101	22895834	.	+	.	gene_id "LOC115209241"; ID ""; gene_name "LOC115209241"; transcript_id "G386.30"; exon_number "18"; uniq_trans_id "G386.30";
NC_042997.1	PBRI	transcript	22825865	22894845	.	+	.	gene_id "LOC115209241"; ID ""; gene_name "LOC115209241"; transcript_id "G386.32"; uniq_trans_id "G386.32";
NC_042997.1	PBRI	exon	22825865	22825949	.	+	.	gene_id "LOC115209241"; ID ""; gene_name "LOC115209241"; transcript_id "G386.32"; exon_number "1"; uniq_trans_id "G386.32";
NC_042997.1	PBRI	exon	22838280	22838377	.	+	.	gene_id "LOC115209241"; ID ""; gene_name "LOC115209241"; transcript_id "G386.32"; exon_number "2"; uniq_trans_id "G386.32";
NC_042997.1	PBRI	exon	22850044	22850118	.	+	.	gene_id "LOC115209241"; ID ""; gene_name "LOC115209241"; transcript_id "G386.32"; exon_number "3"; uniq_trans_id "G386.32";
NC_042997.1	PBRI	exon	22851922	22852049	.	+	.	gene_id "LOC115209241"; ID ""; gene_name "LOC115209241"; transcript_id "G386.32"; exon_number "4"; uniq_trans_id "G386.32";
NC_042997.1	PBRI	exon	22853605	22853754	.	+	.	gene_id "LOC115209241"; ID ""; gene_name "LOC115209241"; transcript_id "G386.32"; exon_number "5"; uniq_trans_id "G386.32";
NC_042997.1	PBRI	exon	22854765	22854858	.	+	.	gene_id "LOC115209241"; ID ""; gene_name "LOC115209241"; transcript_id "G386.32"; exon_number "6"; uniq_trans_id "G386.32";
NC_042997.1	PBRI	exon	22856348	22856535	.	+	.	gene_id "LOC115209241"; ID ""; gene_name "LOC115209241"; transcript_id "G386.32"; exon_number "7"; uniq_trans_id "G386.32";
NC_042997.1	PBRI	exon	22857408	22857494	.	+	.	gene_id "LOC115209241"; ID ""; gene_name "LOC115209241"; transcript_id "G386.32"; exon_number "8"; uniq_trans_id "G386.32";
NC_042997.1	PBRI	exon	22863581	22863649	.	+	.	gene_id "LOC115209241"; ID ""; gene_name "LOC115209241"; transcript_id "G386.32"; exon_number "9"; uniq_trans_id "G386.32";
NC_042997.1	PBRI	exon	22871626	22871724	.	+	.	gene_id "LOC115209241"; ID ""; gene_name "LOC115209241"; transcript_id "G386.32"; exon_number "10"; uniq_trans_id "G386.32";
NC_042997.1	PBRI	exon	22873358	22873496	.	+	.	gene_id "LOC115209241"; ID ""; gene_name "LOC115209241"; transcript_id "G386.32"; exon_number "11"; uniq_trans_id "G386.32";
NC_042997.1	PBRI	exon	22875587	22875656	.	+	.	gene_id "LOC115209241"; ID ""; gene_name "LOC115209241"; transcript_id "G386.32"; exon_number "12"; uniq_trans_id "G386.32";
NC_042997.1	PBRI	exon	22876331	22876403	.	+	.	gene_id "LOC115209241"; ID ""; gene_name "LOC115209241"; transcript_id "G386.32"; exon_number "13"; uniq_trans_id "G386.32";
NC_042997.1	PBRI	exon	22876650	22876743	.	+	.	gene_id "LOC115209241"; ID ""; gene_name "LOC115209241"; transcript_id "G386.32"; exon_number "14"; uniq_trans_id "G386.32";
NC_042997.1	PBRI	exon	22882569	22882670	.	+	.	gene_id "LOC115209241"; ID ""; gene_name "LOC115209241"; transcript_id "G386.32"; exon_number "15"; uniq_trans_id "G386.32";
NC_042997.1	PBRI	exon	22892300	22892360	.	+	.	gene_id "LOC115209241"; ID ""; gene_name "LOC115209241"; transcript_id "G386.32"; exon_number "16"; uniq_trans_id "G386.32";
NC_042997.1	PBRI	exon	22894101	22894845	.	+	.	gene_id "LOC115209241"; ID ""; gene_name "LOC115209241"; transcript_id "G386.32"; exon_number "17"; uniq_trans_id "G386.32";
NC_042997.1	PBRI	transcript	22825865	22894845	.	+	.	gene_id "LOC115209241"; ID ""; gene_name "LOC115209241"; transcript_id "G386.33"; uniq_trans_id "G386.33";
NC_042997.1	PBRI	exon	22825865	22825949	.	+	.	gene_id "LOC115209241"; ID ""; gene_name "LOC115209241"; transcript_id "G386.33"; exon_number "1"; uniq_trans_id "G386.33";
NC_042997.1	PBRI	exon	22838280	22838377	.	+	.	gene_id "LOC115209241"; ID ""; gene_name "LOC115209241"; transcript_id "G386.33"; exon_number "2"; uniq_trans_id "G386.33";
NC_042997.1	PBRI	exon	22850044	22850118	.	+	.	gene_id "LOC115209241"; ID ""; gene_name "LOC115209241"; transcript_id "G386.33"; exon_number "3"; uniq_trans_id "G386.33";
NC_042997.1	PBRI	exon	22851922	22852049	.	+	.	gene_id "LOC115209241"; ID ""; gene_name "LOC115209241"; transcript_id "G386.33"; exon_number "4"; uniq_trans_id "G386.33";
NC_042997.1	PBRI	exon	22853605	22853754	.	+	.	gene_id "LOC115209241"; ID ""; gene_name "LOC115209241"; transcript_id "G386.33"; exon_number "5"; uniq_trans_id "G386.33";
NC_042997.1	PBRI	exon	22854765	22854858	.	+	.	gene_id "LOC115209241"; ID ""; gene_name "LOC115209241"; transcript_id "G386.33"; exon_number "6"; uniq_trans_id "G386.33";
NC_042997.1	PBRI	exon	22856348	22856535	.	+	.	gene_id "LOC115209241"; ID ""; gene_name "LOC115209241"; transcript_id "G386.33"; exon_number "7"; uniq_trans_id "G386.33";
NC_042997.1	PBRI	exon	22857408	22857494	.	+	.	gene_id "LOC115209241"; ID ""; gene_name "LOC115209241"; transcript_id "G386.33"; exon_number "8"; uniq_trans_id "G386.33";
NC_042997.1	PBRI	exon	22863581	22863726	.	+	.	gene_id "LOC115209241"; ID ""; gene_name "LOC115209241"; transcript_id "G386.33"; exon_number "9"; uniq_trans_id "G386.33";
NC_042997.1	PBRI	exon	22867938	22868017	.	+	.	gene_id "LOC115209241"; ID ""; gene_name "LOC115209241"; transcript_id "G386.33"; exon_number "10"; uniq_trans_id "G386.33";
NC_042997.1	PBRI	exon	22868580	22868779	.	+	.	gene_id "LOC115209241"; ID ""; gene_name "LOC115209241"; transcript_id "G386.33"; exon_number "11"; uniq_trans_id "G386.33";
NC_042997.1	PBRI	exon	22871626	22871724	.	+	.	gene_id "LOC115209241"; ID ""; gene_name "LOC115209241"; transcript_id "G386.33"; exon_number "12"; uniq_trans_id "G386.33";
NC_042997.1	PBRI	exon	22873358	22873496	.	+	.	gene_id "LOC115209241"; ID ""; gene_name "LOC115209241"; transcript_id "G386.33"; exon_number "13"; uniq_trans_id "G386.33";
NC_042997.1	PBRI	exon	22875587	22875656	.	+	.	gene_id "LOC115209241"; ID ""; gene_name "LOC115209241"; transcript_id "G386.33"; exon_number "14"; uniq_trans_id "G386.33";
NC_042997.1	PBRI	exon	22876331	22876403	.	+	.	gene_id "LOC115209241"; ID ""; gene_name "LOC115209241"; transcript_id "G386.33"; exon_number "15"; uniq_trans_id "G386.33";
NC_042997.1	PBRI	exon	22876650	22876743	.	+	.	gene_id "LOC115209241"; ID ""; gene_name "LOC115209241"; transcript_id "G386.33"; exon_number "16"; uniq_trans_id "G386.33";
NC_042997.1	PBRI	exon	22882569	22882670	.	+	.	gene_id "LOC115209241"; ID ""; gene_name "LOC115209241"; transcript_id "G386.33"; exon_number "17"; uniq_trans_id "G386.33";
NC_042997.1	PBRI	exon	22892300	22892360	.	+	.	gene_id "LOC115209241"; ID ""; gene_name "LOC115209241"; transcript_id "G386.33"; exon_number "18"; uniq_trans_id "G386.33";
NC_042997.1	PBRI	exon	22894101	22894845	.	+	.	gene_id "LOC115209241"; ID ""; gene_name "LOC115209241"; transcript_id "G386.33"; exon_number "19"; uniq_trans_id "G386.33";
NC_042997.1	PBRI	transcript	22825865	22895834	.	+	.	gene_id "LOC115209241"; ID ""; gene_name "LOC115209241"; transcript_id "G386.35"; uniq_trans_id "G386.35";
NC_042997.1	PBRI	exon	22825865	22825949	.	+	.	gene_id "LOC115209241"; ID ""; gene_name "LOC115209241"; transcript_id "G386.35"; exon_number "1"; uniq_trans_id "G386.35";
NC_042997.1	PBRI	exon	22838280	22838377	.	+	.	gene_id "LOC115209241"; ID ""; gene_name "LOC115209241"; transcript_id "G386.35"; exon_number "2"; uniq_trans_id "G386.35";
NC_042997.1	PBRI	exon	22850044	22850118	.	+	.	gene_id "LOC115209241"; ID ""; gene_name "LOC115209241"; transcript_id "G386.35"; exon_number "3"; uniq_trans_id "G386.35";
NC_042997.1	PBRI	exon	22851922	22852049	.	+	.	gene_id "LOC115209241"; ID ""; gene_name "LOC115209241"; transcript_id "G386.35"; exon_number "4"; uniq_trans_id "G386.35";
NC_042997.1	PBRI	exon	22853605	22853754	.	+	.	gene_id "LOC115209241"; ID ""; gene_name "LOC115209241"; transcript_id "G386.35"; exon_number "5"; uniq_trans_id "G386.35";
NC_042997.1	PBRI	exon	22854765	22854858	.	+	.	gene_id "LOC115209241"; ID ""; gene_name "LOC115209241"; transcript_id "G386.35"; exon_number "6"; uniq_trans_id "G386.35";
NC_042997.1	PBRI	exon	22856348	22856535	.	+	.	gene_id "LOC115209241"; ID ""; gene_name "LOC115209241"; transcript_id "G386.35"; exon_number "7"; uniq_trans_id "G386.35";
NC_042997.1	PBRI	exon	22857408	22857494	.	+	.	gene_id "LOC115209241"; ID ""; gene_name "LOC115209241"; transcript_id "G386.35"; exon_number "8"; uniq_trans_id "G386.35";
NC_042997.1	PBRI	exon	22863581	22863726	.	+	.	gene_id "LOC115209241"; ID ""; gene_name "LOC115209241"; transcript_id "G386.35"; exon_number "9"; uniq_trans_id "G386.35";
NC_042997.1	PBRI	exon	22867938	22868017	.	+	.	gene_id "LOC115209241"; ID ""; gene_name "LOC115209241"; transcript_id "G386.35"; exon_number "10"; uniq_trans_id "G386.35";
NC_042997.1	PBRI	exon	22871626	22871724	.	+	.	gene_id "LOC115209241"; ID ""; gene_name "LOC115209241"; transcript_id "G386.35"; exon_number "11"; uniq_trans_id "G386.35";
NC_042997.1	PBRI	exon	22873358	22873496	.	+	.	gene_id "LOC115209241"; ID ""; gene_name "LOC115209241"; transcript_id "G386.35"; exon_number "12"; uniq_trans_id "G386.35";
NC_042997.1	PBRI	exon	22875587	22875656	.	+	.	gene_id "LOC115209241"; ID ""; gene_name "LOC115209241"; transcript_id "G386.35"; exon_number "13"; uniq_trans_id "G386.35";
NC_042997.1	PBRI	exon	22876331	22876403	.	+	.	gene_id "LOC115209241"; ID ""; gene_name "LOC115209241"; transcript_id "G386.35"; exon_number "14"; uniq_trans_id "G386.35";
NC_042997.1	PBRI	exon	22876650	22876743	.	+	.	gene_id "LOC115209241"; ID ""; gene_name "LOC115209241"; transcript_id "G386.35"; exon_number "15"; uniq_trans_id "G386.35";
NC_042997.1	PBRI	exon	22882569	22882670	.	+	.	gene_id "LOC115209241"; ID ""; gene_name "LOC115209241"; transcript_id "G386.35"; exon_number "16"; uniq_trans_id "G386.35";
NC_042997.1	PBRI	exon	22892300	22892360	.	+	.	gene_id "LOC115209241"; ID ""; gene_name "LOC115209241"; transcript_id "G386.35"; exon_number "17"; uniq_trans_id "G386.35";
NC_042997.1	PBRI	exon	22894101	22895834	.	+	.	gene_id "LOC115209241"; ID ""; gene_name "LOC115209241"; transcript_id "G386.35"; exon_number "18"; uniq_trans_id "G386.35";
NC_042997.1	PBRI	transcript	22825865	22870716	.	+	.	gene_id "LOC115209241"; ID ""; gene_name "LOC115209241"; transcript_id "G386.36"; uniq_trans_id "G386.36";
NC_042997.1	PBRI	exon	22825865	22825949	.	+	.	gene_id "LOC115209241"; ID ""; gene_name "LOC115209241"; transcript_id "G386.36"; exon_number "1"; uniq_trans_id "G386.36";
NC_042997.1	PBRI	exon	22838280	22838377	.	+	.	gene_id "LOC115209241"; ID ""; gene_name "LOC115209241"; transcript_id "G386.36"; exon_number "2"; uniq_trans_id "G386.36";
NC_042997.1	PBRI	exon	22850044	22850118	.	+	.	gene_id "LOC115209241"; ID ""; gene_name "LOC115209241"; transcript_id "G386.36"; exon_number "3"; uniq_trans_id "G386.36";
NC_042997.1	PBRI	exon	22851922	22852049	.	+	.	gene_id "LOC115209241"; ID ""; gene_name "LOC115209241"; transcript_id "G386.36"; exon_number "4"; uniq_trans_id "G386.36";
NC_042997.1	PBRI	exon	22853605	22853754	.	+	.	gene_id "LOC115209241"; ID ""; gene_name "LOC115209241"; transcript_id "G386.36"; exon_number "5"; uniq_trans_id "G386.36";
NC_042997.1	PBRI	exon	22854765	22854858	.	+	.	gene_id "LOC115209241"; ID ""; gene_name "LOC115209241"; transcript_id "G386.36"; exon_number "6"; uniq_trans_id "G386.36";
NC_042997.1	PBRI	exon	22856348	22856535	.	+	.	gene_id "LOC115209241"; ID ""; gene_name "LOC115209241"; transcript_id "G386.36"; exon_number "7"; uniq_trans_id "G386.36";
NC_042997.1	PBRI	exon	22857408	22857494	.	+	.	gene_id "LOC115209241"; ID ""; gene_name "LOC115209241"; transcript_id "G386.36"; exon_number "8"; uniq_trans_id "G386.36";
NC_042997.1	PBRI	exon	22863581	22863726	.	+	.	gene_id "LOC115209241"; ID ""; gene_name "LOC115209241"; transcript_id "G386.36"; exon_number "9"; uniq_trans_id "G386.36";
NC_042997.1	PBRI	exon	22867938	22870716	.	+	.	gene_id "LOC115209241"; ID ""; gene_name "LOC115209241"; transcript_id "G386.36"; exon_number "10"; uniq_trans_id "G386.36";
NC_042997.1	PBRI	transcript	22825865	22896088	.	+	.	gene_id "LOC115209241"; ID ""; gene_name "LOC115209241"; transcript_id "G386.40"; uniq_trans_id "G386.40";
NC_042997.1	PBRI	exon	22825865	22825949	.	+	.	gene_id "LOC115209241"; ID ""; gene_name "LOC115209241"; transcript_id "G386.40"; exon_number "1"; uniq_trans_id "G386.40";
NC_042997.1	PBRI	exon	22838280	22838377	.	+	.	gene_id "LOC115209241"; ID ""; gene_name "LOC115209241"; transcript_id "G386.40"; exon_number "2"; uniq_trans_id "G386.40";
NC_042997.1	PBRI	exon	22850044	22850118	.	+	.	gene_id "LOC115209241"; ID ""; gene_name "LOC115209241"; transcript_id "G386.40"; exon_number "3"; uniq_trans_id "G386.40";
NC_042997.1	PBRI	exon	22853605	22853754	.	+	.	gene_id "LOC115209241"; ID ""; gene_name "LOC115209241"; transcript_id "G386.40"; exon_number "4"; uniq_trans_id "G386.40";
NC_042997.1	PBRI	exon	22854765	22854858	.	+	.	gene_id "LOC115209241"; ID ""; gene_name "LOC115209241"; transcript_id "G386.40"; exon_number "5"; uniq_trans_id "G386.40";
NC_042997.1	PBRI	exon	22856348	22856535	.	+	.	gene_id "LOC115209241"; ID ""; gene_name "LOC115209241"; transcript_id "G386.40"; exon_number "6"; uniq_trans_id "G386.40";
NC_042997.1	PBRI	exon	22857408	22857494	.	+	.	gene_id "LOC115209241"; ID ""; gene_name "LOC115209241"; transcript_id "G386.40"; exon_number "7"; uniq_trans_id "G386.40";
NC_042997.1	PBRI	exon	22863581	22863649	.	+	.	gene_id "LOC115209241"; ID ""; gene_name "LOC115209241"; transcript_id "G386.40"; exon_number "8"; uniq_trans_id "G386.40";
NC_042997.1	PBRI	exon	22867938	22868017	.	+	.	gene_id "LOC115209241"; ID ""; gene_name "LOC115209241"; transcript_id "G386.40"; exon_number "9"; uniq_trans_id "G386.40";
NC_042997.1	PBRI	exon	22871626	22871724	.	+	.	gene_id "LOC115209241"; ID ""; gene_name "LOC115209241"; transcript_id "G386.40"; exon_number "10"; uniq_trans_id "G386.40";
NC_042997.1	PBRI	exon	22873358	22873496	.	+	.	gene_id "LOC115209241"; ID ""; gene_name "LOC115209241"; transcript_id "G386.40"; exon_number "11"; uniq_trans_id "G386.40";
NC_042997.1	PBRI	exon	22875587	22875656	.	+	.	gene_id "LOC115209241"; ID ""; gene_name "LOC115209241"; transcript_id "G386.40"; exon_number "12"; uniq_trans_id "G386.40";
NC_042997.1	PBRI	exon	22876331	22876403	.	+	.	gene_id "LOC115209241"; ID ""; gene_name "LOC115209241"; transcript_id "G386.40"; exon_number "13"; uniq_trans_id "G386.40";
NC_042997.1	PBRI	exon	22876650	22876743	.	+	.	gene_id "LOC115209241"; ID ""; gene_name "LOC115209241"; transcript_id "G386.40"; exon_number "14"; uniq_trans_id "G386.40";
NC_042997.1	PBRI	exon	22892300	22892360	.	+	.	gene_id "LOC115209241"; ID ""; gene_name "LOC115209241"; transcript_id "G386.40"; exon_number "15"; uniq_trans_id "G386.40";
NC_042997.1	PBRI	exon	22894101	22896088	.	+	.	gene_id "LOC115209241"; ID ""; gene_name "LOC115209241"; transcript_id "G386.40"; exon_number "16"; uniq_trans_id "G386.40";
NC_042997.1	PBRI	transcript	22825865	22895834	.	+	.	gene_id "LOC115209241"; ID ""; gene_name "LOC115209241"; transcript_id "G386.41"; uniq_trans_id "G386.41";
NC_042997.1	PBRI	exon	22825865	22825949	.	+	.	gene_id "LOC115209241"; ID ""; gene_name "LOC115209241"; transcript_id "G386.41"; exon_number "1"; uniq_trans_id "G386.41";
NC_042997.1	PBRI	exon	22838280	22838377	.	+	.	gene_id "LOC115209241"; ID ""; gene_name "LOC115209241"; transcript_id "G386.41"; exon_number "2"; uniq_trans_id "G386.41";
NC_042997.1	PBRI	exon	22850044	22850118	.	+	.	gene_id "LOC115209241"; ID ""; gene_name "LOC115209241"; transcript_id "G386.41"; exon_number "3"; uniq_trans_id "G386.41";
NC_042997.1	PBRI	exon	22853605	22853754	.	+	.	gene_id "LOC115209241"; ID ""; gene_name "LOC115209241"; transcript_id "G386.41"; exon_number "4"; uniq_trans_id "G386.41";
NC_042997.1	PBRI	exon	22854765	22854858	.	+	.	gene_id "LOC115209241"; ID ""; gene_name "LOC115209241"; transcript_id "G386.41"; exon_number "5"; uniq_trans_id "G386.41";
NC_042997.1	PBRI	exon	22856348	22856535	.	+	.	gene_id "LOC115209241"; ID ""; gene_name "LOC115209241"; transcript_id "G386.41"; exon_number "6"; uniq_trans_id "G386.41";
NC_042997.1	PBRI	exon	22857408	22857494	.	+	.	gene_id "LOC115209241"; ID ""; gene_name "LOC115209241"; transcript_id "G386.41"; exon_number "7"; uniq_trans_id "G386.41";
NC_042997.1	PBRI	exon	22863581	22863726	.	+	.	gene_id "LOC115209241"; ID ""; gene_name "LOC115209241"; transcript_id "G386.41"; exon_number "8"; uniq_trans_id "G386.41";
NC_042997.1	PBRI	exon	22867938	22868017	.	+	.	gene_id "LOC115209241"; ID ""; gene_name "LOC115209241"; transcript_id "G386.41"; exon_number "9"; uniq_trans_id "G386.41";
NC_042997.1	PBRI	exon	22871626	22871724	.	+	.	gene_id "LOC115209241"; ID ""; gene_name "LOC115209241"; transcript_id "G386.41"; exon_number "10"; uniq_trans_id "G386.41";
NC_042997.1	PBRI	exon	22873358	22873496	.	+	.	gene_id "LOC115209241"; ID ""; gene_name "LOC115209241"; transcript_id "G386.41"; exon_number "11"; uniq_trans_id "G386.41";
NC_042997.1	PBRI	exon	22875587	22875656	.	+	.	gene_id "LOC115209241"; ID ""; gene_name "LOC115209241"; transcript_id "G386.41"; exon_number "12"; uniq_trans_id "G386.41";
NC_042997.1	PBRI	exon	22876331	22876403	.	+	.	gene_id "LOC115209241"; ID ""; gene_name "LOC115209241"; transcript_id "G386.41"; exon_number "13"; uniq_trans_id "G386.41";
NC_042997.1	PBRI	exon	22876650	22876743	.	+	.	gene_id "LOC115209241"; ID ""; gene_name "LOC115209241"; transcript_id "G386.41"; exon_number "14"; uniq_trans_id "G386.41";
NC_042997.1	PBRI	exon	22882569	22882670	.	+	.	gene_id "LOC115209241"; ID ""; gene_name "LOC115209241"; transcript_id "G386.41"; exon_number "15"; uniq_trans_id "G386.41";
NC_042997.1	PBRI	exon	22892300	22892360	.	+	.	gene_id "LOC115209241"; ID ""; gene_name "LOC115209241"; transcript_id "G386.41"; exon_number "16"; uniq_trans_id "G386.41";
NC_042997.1	PBRI	exon	22894101	22895834	.	+	.	gene_id "LOC115209241"; ID ""; gene_name "LOC115209241"; transcript_id "G386.41"; exon_number "17"; uniq_trans_id "G386.41";
NC_042997.1	PBRI	transcript	22825890	22896088	.	+	.	gene_id "LOC115209241"; ID ""; gene_name "LOC115209241"; transcript_id "G386.47"; uniq_trans_id "G386.47";
NC_042997.1	PBRI	exon	22825890	22825949	.	+	.	gene_id "LOC115209241"; ID ""; gene_name "LOC115209241"; transcript_id "G386.47"; exon_number "1"; uniq_trans_id "G386.47";
NC_042997.1	PBRI	exon	22838280	22838377	.	+	.	gene_id "LOC115209241"; ID ""; gene_name "LOC115209241"; transcript_id "G386.47"; exon_number "2"; uniq_trans_id "G386.47";
NC_042997.1	PBRI	exon	22850044	22850118	.	+	.	gene_id "LOC115209241"; ID ""; gene_name "LOC115209241"; transcript_id "G386.47"; exon_number "3"; uniq_trans_id "G386.47";
NC_042997.1	PBRI	exon	22851922	22852049	.	+	.	gene_id "LOC115209241"; ID ""; gene_name "LOC115209241"; transcript_id "G386.47"; exon_number "4"; uniq_trans_id "G386.47";
NC_042997.1	PBRI	exon	22853605	22853754	.	+	.	gene_id "LOC115209241"; ID ""; gene_name "LOC115209241"; transcript_id "G386.47"; exon_number "5"; uniq_trans_id "G386.47";
NC_042997.1	PBRI	exon	22854765	22854858	.	+	.	gene_id "LOC115209241"; ID ""; gene_name "LOC115209241"; transcript_id "G386.47"; exon_number "6"; uniq_trans_id "G386.47";
NC_042997.1	PBRI	exon	22856348	22856535	.	+	.	gene_id "LOC115209241"; ID ""; gene_name "LOC115209241"; transcript_id "G386.47"; exon_number "7"; uniq_trans_id "G386.47";
NC_042997.1	PBRI	exon	22857408	22857494	.	+	.	gene_id "LOC115209241"; ID ""; gene_name "LOC115209241"; transcript_id "G386.47"; exon_number "8"; uniq_trans_id "G386.47";
NC_042997.1	PBRI	exon	22863581	22863649	.	+	.	gene_id "LOC115209241"; ID ""; gene_name "LOC115209241"; transcript_id "G386.47"; exon_number "9"; uniq_trans_id "G386.47";
NC_042997.1	PBRI	exon	22867938	22868017	.	+	.	gene_id "LOC115209241"; ID ""; gene_name "LOC115209241"; transcript_id "G386.47"; exon_number "10"; uniq_trans_id "G386.47";
NC_042997.1	PBRI	exon	22868717	22868779	.	+	.	gene_id "LOC115209241"; ID ""; gene_name "LOC115209241"; transcript_id "G386.47"; exon_number "11"; uniq_trans_id "G386.47";
NC_042997.1	PBRI	exon	22871626	22871724	.	+	.	gene_id "LOC115209241"; ID ""; gene_name "LOC115209241"; transcript_id "G386.47"; exon_number "12"; uniq_trans_id "G386.47";
NC_042997.1	PBRI	exon	22873358	22873496	.	+	.	gene_id "LOC115209241"; ID ""; gene_name "LOC115209241"; transcript_id "G386.47"; exon_number "13"; uniq_trans_id "G386.47";
NC_042997.1	PBRI	exon	22875587	22875656	.	+	.	gene_id "LOC115209241"; ID ""; gene_name "LOC115209241"; transcript_id "G386.47"; exon_number "14"; uniq_trans_id "G386.47";
NC_042997.1	PBRI	exon	22876331	22876403	.	+	.	gene_id "LOC115209241"; ID ""; gene_name "LOC115209241"; transcript_id "G386.47"; exon_number "15"; uniq_trans_id "G386.47";
NC_042997.1	PBRI	exon	22876650	22876743	.	+	.	gene_id "LOC115209241"; ID ""; gene_name "LOC115209241"; transcript_id "G386.47"; exon_number "16"; uniq_trans_id "G386.47";
NC_042997.1	PBRI	exon	22882569	22882670	.	+	.	gene_id "LOC115209241"; ID ""; gene_name "LOC115209241"; transcript_id "G386.47"; exon_number "17"; uniq_trans_id "G386.47";
NC_042997.1	PBRI	exon	22892300	22892360	.	+	.	gene_id "LOC115209241"; ID ""; gene_name "LOC115209241"; transcript_id "G386.47"; exon_number "18"; uniq_trans_id "G386.47";
NC_042997.1	PBRI	exon	22894101	22896088	.	+	.	gene_id "LOC115209241"; ID ""; gene_name "LOC115209241"; transcript_id "G386.47"; exon_number "19"; uniq_trans_id "G386.47";
NC_042997.1	PBRI	transcript	22825890	22896573	.	+	.	gene_id "LOC115209241"; ID ""; gene_name "LOC115209241"; transcript_id "G386.48"; uniq_trans_id "G386.48";
NC_042997.1	PBRI	exon	22825890	22825949	.	+	.	gene_id "LOC115209241"; ID ""; gene_name "LOC115209241"; transcript_id "G386.48"; exon_number "1"; uniq_trans_id "G386.48";
NC_042997.1	PBRI	exon	22850044	22850118	.	+	.	gene_id "LOC115209241"; ID ""; gene_name "LOC115209241"; transcript_id "G386.48"; exon_number "2"; uniq_trans_id "G386.48";
NC_042997.1	PBRI	exon	22851922	22852049	.	+	.	gene_id "LOC115209241"; ID ""; gene_name "LOC115209241"; transcript_id "G386.48"; exon_number "3"; uniq_trans_id "G386.48";
NC_042997.1	PBRI	exon	22853605	22853754	.	+	.	gene_id "LOC115209241"; ID ""; gene_name "LOC115209241"; transcript_id "G386.48"; exon_number "4"; uniq_trans_id "G386.48";
NC_042997.1	PBRI	exon	22854765	22854858	.	+	.	gene_id "LOC115209241"; ID ""; gene_name "LOC115209241"; transcript_id "G386.48"; exon_number "5"; uniq_trans_id "G386.48";
NC_042997.1	PBRI	exon	22856348	22856535	.	+	.	gene_id "LOC115209241"; ID ""; gene_name "LOC115209241"; transcript_id "G386.48"; exon_number "6"; uniq_trans_id "G386.48";
NC_042997.1	PBRI	exon	22857408	22857494	.	+	.	gene_id "LOC115209241"; ID ""; gene_name "LOC115209241"; transcript_id "G386.48"; exon_number "7"; uniq_trans_id "G386.48";
NC_042997.1	PBRI	exon	22863581	22863649	.	+	.	gene_id "LOC115209241"; ID ""; gene_name "LOC115209241"; transcript_id "G386.48"; exon_number "8"; uniq_trans_id "G386.48";
NC_042997.1	PBRI	exon	22867938	22868017	.	+	.	gene_id "LOC115209241"; ID ""; gene_name "LOC115209241"; transcript_id "G386.48"; exon_number "9"; uniq_trans_id "G386.48";
NC_042997.1	PBRI	exon	22871626	22871724	.	+	.	gene_id "LOC115209241"; ID ""; gene_name "LOC115209241"; transcript_id "G386.48"; exon_number "10"; uniq_trans_id "G386.48";
NC_042997.1	PBRI	exon	22873358	22873496	.	+	.	gene_id "LOC115209241"; ID ""; gene_name "LOC115209241"; transcript_id "G386.48"; exon_number "11"; uniq_trans_id "G386.48";
NC_042997.1	PBRI	exon	22875587	22875656	.	+	.	gene_id "LOC115209241"; ID ""; gene_name "LOC115209241"; transcript_id "G386.48"; exon_number "12"; uniq_trans_id "G386.48";
NC_042997.1	PBRI	exon	22876331	22876403	.	+	.	gene_id "LOC115209241"; ID ""; gene_name "LOC115209241"; transcript_id "G386.48"; exon_number "13"; uniq_trans_id "G386.48";
NC_042997.1	PBRI	exon	22876650	22876743	.	+	.	gene_id "LOC115209241"; ID ""; gene_name "LOC115209241"; transcript_id "G386.48"; exon_number "14"; uniq_trans_id "G386.48";
NC_042997.1	PBRI	exon	22882569	22882670	.	+	.	gene_id "LOC115209241"; ID ""; gene_name "LOC115209241"; transcript_id "G386.48"; exon_number "15"; uniq_trans_id "G386.48";
NC_042997.1	PBRI	exon	22892300	22892360	.	+	.	gene_id "LOC115209241"; ID ""; gene_name "LOC115209241"; transcript_id "G386.48"; exon_number "16"; uniq_trans_id "G386.48";
NC_042997.1	PBRI	exon	22894101	22896573	.	+	.	gene_id "LOC115209241"; ID ""; gene_name "LOC115209241"; transcript_id "G386.48"; exon_number "17"; uniq_trans_id "G386.48";
NC_042997.1	PBRI	transcript	22825895	22895834	.	+	.	gene_id "LOC115209241"; ID ""; gene_name "LOC115209241"; transcript_id "G386.49"; uniq_trans_id "G386.49";
NC_042997.1	PBRI	exon	22825895	22825949	.	+	.	gene_id "LOC115209241"; ID ""; gene_name "LOC115209241"; transcript_id "G386.49"; exon_number "1"; uniq_trans_id "G386.49";
NC_042997.1	PBRI	exon	22838280	22838377	.	+	.	gene_id "LOC115209241"; ID ""; gene_name "LOC115209241"; transcript_id "G386.49"; exon_number "2"; uniq_trans_id "G386.49";
NC_042997.1	PBRI	exon	22850044	22850118	.	+	.	gene_id "LOC115209241"; ID ""; gene_name "LOC115209241"; transcript_id "G386.49"; exon_number "3"; uniq_trans_id "G386.49";
NC_042997.1	PBRI	exon	22851922	22852049	.	+	.	gene_id "LOC115209241"; ID ""; gene_name "LOC115209241"; transcript_id "G386.49"; exon_number "4"; uniq_trans_id "G386.49";
NC_042997.1	PBRI	exon	22853605	22853754	.	+	.	gene_id "LOC115209241"; ID ""; gene_name "LOC115209241"; transcript_id "G386.49"; exon_number "5"; uniq_trans_id "G386.49";
NC_042997.1	PBRI	exon	22854765	22854858	.	+	.	gene_id "LOC115209241"; ID ""; gene_name "LOC115209241"; transcript_id "G386.49"; exon_number "6"; uniq_trans_id "G386.49";
NC_042997.1	PBRI	exon	22856348	22856535	.	+	.	gene_id "LOC115209241"; ID ""; gene_name "LOC115209241"; transcript_id "G386.49"; exon_number "7"; uniq_trans_id "G386.49";
NC_042997.1	PBRI	exon	22857408	22857494	.	+	.	gene_id "LOC115209241"; ID ""; gene_name "LOC115209241"; transcript_id "G386.49"; exon_number "8"; uniq_trans_id "G386.49";
NC_042997.1	PBRI	exon	22863581	22863649	.	+	.	gene_id "LOC115209241"; ID ""; gene_name "LOC115209241"; transcript_id "G386.49"; exon_number "9"; uniq_trans_id "G386.49";
NC_042997.1	PBRI	exon	22867938	22868017	.	+	.	gene_id "LOC115209241"; ID ""; gene_name "LOC115209241"; transcript_id "G386.49"; exon_number "10"; uniq_trans_id "G386.49";
NC_042997.1	PBRI	exon	22868580	22868779	.	+	.	gene_id "LOC115209241"; ID ""; gene_name "LOC115209241"; transcript_id "G386.49"; exon_number "11"; uniq_trans_id "G386.49";
NC_042997.1	PBRI	exon	22871626	22871724	.	+	.	gene_id "LOC115209241"; ID ""; gene_name "LOC115209241"; transcript_id "G386.49"; exon_number "12"; uniq_trans_id "G386.49";
NC_042997.1	PBRI	exon	22873358	22873496	.	+	.	gene_id "LOC115209241"; ID ""; gene_name "LOC115209241"; transcript_id "G386.49"; exon_number "13"; uniq_trans_id "G386.49";
NC_042997.1	PBRI	exon	22875587	22875656	.	+	.	gene_id "LOC115209241"; ID ""; gene_name "LOC115209241"; transcript_id "G386.49"; exon_number "14"; uniq_trans_id "G386.49";
NC_042997.1	PBRI	exon	22876331	22876403	.	+	.	gene_id "LOC115209241"; ID ""; gene_name "LOC115209241"; transcript_id "G386.49"; exon_number "15"; uniq_trans_id "G386.49";
NC_042997.1	PBRI	exon	22876650	22876743	.	+	.	gene_id "LOC115209241"; ID ""; gene_name "LOC115209241"; transcript_id "G386.49"; exon_number "16"; uniq_trans_id "G386.49";
NC_042997.1	PBRI	exon	22882569	22882670	.	+	.	gene_id "LOC115209241"; ID ""; gene_name "LOC115209241"; transcript_id "G386.49"; exon_number "17"; uniq_trans_id "G386.49";
NC_042997.1	PBRI	exon	22892300	22892360	.	+	.	gene_id "LOC115209241"; ID ""; gene_name "LOC115209241"; transcript_id "G386.49"; exon_number "18"; uniq_trans_id "G386.49";
NC_042997.1	PBRI	exon	22894101	22895834	.	+	.	gene_id "LOC115209241"; ID ""; gene_name "LOC115209241"; transcript_id "G386.49"; exon_number "19"; uniq_trans_id "G386.49";
NC_042997.1	PBRI	transcript	22825897	22894845	.	+	.	gene_id "LOC115209241"; ID ""; gene_name "LOC115209241"; transcript_id "G386.50"; uniq_trans_id "G386.50";
NC_042997.1	PBRI	exon	22825897	22825949	.	+	.	gene_id "LOC115209241"; ID ""; gene_name "LOC115209241"; transcript_id "G386.50"; exon_number "1"; uniq_trans_id "G386.50";
NC_042997.1	PBRI	exon	22838280	22838377	.	+	.	gene_id "LOC115209241"; ID ""; gene_name "LOC115209241"; transcript_id "G386.50"; exon_number "2"; uniq_trans_id "G386.50";
NC_042997.1	PBRI	exon	22850044	22850118	.	+	.	gene_id "LOC115209241"; ID ""; gene_name "LOC115209241"; transcript_id "G386.50"; exon_number "3"; uniq_trans_id "G386.50";
NC_042997.1	PBRI	exon	22851922	22852049	.	+	.	gene_id "LOC115209241"; ID ""; gene_name "LOC115209241"; transcript_id "G386.50"; exon_number "4"; uniq_trans_id "G386.50";
NC_042997.1	PBRI	exon	22853605	22853754	.	+	.	gene_id "LOC115209241"; ID ""; gene_name "LOC115209241"; transcript_id "G386.50"; exon_number "5"; uniq_trans_id "G386.50";
NC_042997.1	PBRI	exon	22854765	22854858	.	+	.	gene_id "LOC115209241"; ID ""; gene_name "LOC115209241"; transcript_id "G386.50"; exon_number "6"; uniq_trans_id "G386.50";
NC_042997.1	PBRI	exon	22856348	22856535	.	+	.	gene_id "LOC115209241"; ID ""; gene_name "LOC115209241"; transcript_id "G386.50"; exon_number "7"; uniq_trans_id "G386.50";
NC_042997.1	PBRI	exon	22857408	22857494	.	+	.	gene_id "LOC115209241"; ID ""; gene_name "LOC115209241"; transcript_id "G386.50"; exon_number "8"; uniq_trans_id "G386.50";
NC_042997.1	PBRI	exon	22863581	22863649	.	+	.	gene_id "LOC115209241"; ID ""; gene_name "LOC115209241"; transcript_id "G386.50"; exon_number "9"; uniq_trans_id "G386.50";
NC_042997.1	PBRI	exon	22867938	22868779	.	+	.	gene_id "LOC115209241"; ID ""; gene_name "LOC115209241"; transcript_id "G386.50"; exon_number "10"; uniq_trans_id "G386.50";
NC_042997.1	PBRI	exon	22871626	22871724	.	+	.	gene_id "LOC115209241"; ID ""; gene_name "LOC115209241"; transcript_id "G386.50"; exon_number "11"; uniq_trans_id "G386.50";
NC_042997.1	PBRI	exon	22873358	22873496	.	+	.	gene_id "LOC115209241"; ID ""; gene_name "LOC115209241"; transcript_id "G386.50"; exon_number "12"; uniq_trans_id "G386.50";
NC_042997.1	PBRI	exon	22875587	22875656	.	+	.	gene_id "LOC115209241"; ID ""; gene_name "LOC115209241"; transcript_id "G386.50"; exon_number "13"; uniq_trans_id "G386.50";
NC_042997.1	PBRI	exon	22876331	22876403	.	+	.	gene_id "LOC115209241"; ID ""; gene_name "LOC115209241"; transcript_id "G386.50"; exon_number "14"; uniq_trans_id "G386.50";
NC_042997.1	PBRI	exon	22876650	22876743	.	+	.	gene_id "LOC115209241"; ID ""; gene_name "LOC115209241"; transcript_id "G386.50"; exon_number "15"; uniq_trans_id "G386.50";
NC_042997.1	PBRI	exon	22882569	22882670	.	+	.	gene_id "LOC115209241"; ID ""; gene_name "LOC115209241"; transcript_id "G386.50"; exon_number "16"; uniq_trans_id "G386.50";
NC_042997.1	PBRI	exon	22892300	22892360	.	+	.	gene_id "LOC115209241"; ID ""; gene_name "LOC115209241"; transcript_id "G386.50"; exon_number "17"; uniq_trans_id "G386.50";
NC_042997.1	PBRI	exon	22894101	22894845	.	+	.	gene_id "LOC115209241"; ID ""; gene_name "LOC115209241"; transcript_id "G386.50"; exon_number "18"; uniq_trans_id "G386.50";
NC_042997.1	PBRI	transcript	22825898	22894841	.	+	.	gene_id "LOC115209241"; ID ""; gene_name "LOC115209241"; transcript_id "G386.52"; uniq_trans_id "G386.52";
NC_042997.1	PBRI	exon	22825898	22825949	.	+	.	gene_id "LOC115209241"; ID ""; gene_name "LOC115209241"; transcript_id "G386.52"; exon_number "1"; uniq_trans_id "G386.52";
NC_042997.1	PBRI	exon	22838280	22838377	.	+	.	gene_id "LOC115209241"; ID ""; gene_name "LOC115209241"; transcript_id "G386.52"; exon_number "2"; uniq_trans_id "G386.52";
NC_042997.1	PBRI	exon	22850044	22850118	.	+	.	gene_id "LOC115209241"; ID ""; gene_name "LOC115209241"; transcript_id "G386.52"; exon_number "3"; uniq_trans_id "G386.52";
NC_042997.1	PBRI	exon	22851922	22852049	.	+	.	gene_id "LOC115209241"; ID ""; gene_name "LOC115209241"; transcript_id "G386.52"; exon_number "4"; uniq_trans_id "G386.52";
NC_042997.1	PBRI	exon	22853605	22853754	.	+	.	gene_id "LOC115209241"; ID ""; gene_name "LOC115209241"; transcript_id "G386.52"; exon_number "5"; uniq_trans_id "G386.52";
NC_042997.1	PBRI	exon	22854765	22854858	.	+	.	gene_id "LOC115209241"; ID ""; gene_name "LOC115209241"; transcript_id "G386.52"; exon_number "6"; uniq_trans_id "G386.52";
NC_042997.1	PBRI	exon	22856348	22856535	.	+	.	gene_id "LOC115209241"; ID ""; gene_name "LOC115209241"; transcript_id "G386.52"; exon_number "7"; uniq_trans_id "G386.52";
NC_042997.1	PBRI	exon	22857050	22857494	.	+	.	gene_id "LOC115209241"; ID ""; gene_name "LOC115209241"; transcript_id "G386.52"; exon_number "8"; uniq_trans_id "G386.52";
NC_042997.1	PBRI	exon	22863581	22863649	.	+	.	gene_id "LOC115209241"; ID ""; gene_name "LOC115209241"; transcript_id "G386.52"; exon_number "9"; uniq_trans_id "G386.52";
NC_042997.1	PBRI	exon	22867938	22868017	.	+	.	gene_id "LOC115209241"; ID ""; gene_name "LOC115209241"; transcript_id "G386.52"; exon_number "10"; uniq_trans_id "G386.52";
NC_042997.1	PBRI	exon	22871626	22871724	.	+	.	gene_id "LOC115209241"; ID ""; gene_name "LOC115209241"; transcript_id "G386.52"; exon_number "11"; uniq_trans_id "G386.52";
NC_042997.1	PBRI	exon	22873358	22873496	.	+	.	gene_id "LOC115209241"; ID ""; gene_name "LOC115209241"; transcript_id "G386.52"; exon_number "12"; uniq_trans_id "G386.52";
NC_042997.1	PBRI	exon	22875587	22875656	.	+	.	gene_id "LOC115209241"; ID ""; gene_name "LOC115209241"; transcript_id "G386.52"; exon_number "13"; uniq_trans_id "G386.52";
NC_042997.1	PBRI	exon	22876331	22876403	.	+	.	gene_id "LOC115209241"; ID ""; gene_name "LOC115209241"; transcript_id "G386.52"; exon_number "14"; uniq_trans_id "G386.52";
NC_042997.1	PBRI	exon	22876650	22876743	.	+	.	gene_id "LOC115209241"; ID ""; gene_name "LOC115209241"; transcript_id "G386.52"; exon_number "15"; uniq_trans_id "G386.52";
NC_042997.1	PBRI	exon	22882569	22882670	.	+	.	gene_id "LOC115209241"; ID ""; gene_name "LOC115209241"; transcript_id "G386.52"; exon_number "16"; uniq_trans_id "G386.52";
NC_042997.1	PBRI	exon	22892300	22892360	.	+	.	gene_id "LOC115209241"; ID ""; gene_name "LOC115209241"; transcript_id "G386.52"; exon_number "17"; uniq_trans_id "G386.52";
NC_042997.1	PBRI	exon	22894101	22894841	.	+	.	gene_id "LOC115209241"; ID ""; gene_name "LOC115209241"; transcript_id "G386.52"; exon_number "18"; uniq_trans_id "G386.52";
NC_042997.1	PBRI	transcript	22825913	22896088	.	+	.	gene_id "LOC115209241"; ID ""; gene_name "LOC115209241"; transcript_id "G386.54"; uniq_trans_id "G386.54";
NC_042997.1	PBRI	exon	22825913	22825949	.	+	.	gene_id "LOC115209241"; ID ""; gene_name "LOC115209241"; transcript_id "G386.54"; exon_number "1"; uniq_trans_id "G386.54";
NC_042997.1	PBRI	exon	22838280	22838377	.	+	.	gene_id "LOC115209241"; ID ""; gene_name "LOC115209241"; transcript_id "G386.54"; exon_number "2"; uniq_trans_id "G386.54";
NC_042997.1	PBRI	exon	22850044	22850118	.	+	.	gene_id "LOC115209241"; ID ""; gene_name "LOC115209241"; transcript_id "G386.54"; exon_number "3"; uniq_trans_id "G386.54";
NC_042997.1	PBRI	exon	22851922	22852049	.	+	.	gene_id "LOC115209241"; ID ""; gene_name "LOC115209241"; transcript_id "G386.54"; exon_number "4"; uniq_trans_id "G386.54";
NC_042997.1	PBRI	exon	22853605	22853754	.	+	.	gene_id "LOC115209241"; ID ""; gene_name "LOC115209241"; transcript_id "G386.54"; exon_number "5"; uniq_trans_id "G386.54";
NC_042997.1	PBRI	exon	22854765	22854858	.	+	.	gene_id "LOC115209241"; ID ""; gene_name "LOC115209241"; transcript_id "G386.54"; exon_number "6"; uniq_trans_id "G386.54";
NC_042997.1	PBRI	exon	22856348	22856535	.	+	.	gene_id "LOC115209241"; ID ""; gene_name "LOC115209241"; transcript_id "G386.54"; exon_number "7"; uniq_trans_id "G386.54";
NC_042997.1	PBRI	exon	22857408	22857494	.	+	.	gene_id "LOC115209241"; ID ""; gene_name "LOC115209241"; transcript_id "G386.54"; exon_number "8"; uniq_trans_id "G386.54";
NC_042997.1	PBRI	exon	22863581	22863726	.	+	.	gene_id "LOC115209241"; ID ""; gene_name "LOC115209241"; transcript_id "G386.54"; exon_number "9"; uniq_trans_id "G386.54";
NC_042997.1	PBRI	exon	22867938	22868017	.	+	.	gene_id "LOC115209241"; ID ""; gene_name "LOC115209241"; transcript_id "G386.54"; exon_number "10"; uniq_trans_id "G386.54";
NC_042997.1	PBRI	exon	22871626	22871724	.	+	.	gene_id "LOC115209241"; ID ""; gene_name "LOC115209241"; transcript_id "G386.54"; exon_number "11"; uniq_trans_id "G386.54";
NC_042997.1	PBRI	exon	22873358	22873496	.	+	.	gene_id "LOC115209241"; ID ""; gene_name "LOC115209241"; transcript_id "G386.54"; exon_number "12"; uniq_trans_id "G386.54";
NC_042997.1	PBRI	exon	22875587	22875656	.	+	.	gene_id "LOC115209241"; ID ""; gene_name "LOC115209241"; transcript_id "G386.54"; exon_number "13"; uniq_trans_id "G386.54";
NC_042997.1	PBRI	exon	22876331	22876403	.	+	.	gene_id "LOC115209241"; ID ""; gene_name "LOC115209241"; transcript_id "G386.54"; exon_number "14"; uniq_trans_id "G386.54";
NC_042997.1	PBRI	exon	22876650	22876743	.	+	.	gene_id "LOC115209241"; ID ""; gene_name "LOC115209241"; transcript_id "G386.54"; exon_number "15"; uniq_trans_id "G386.54";
NC_042997.1	PBRI	exon	22882569	22882670	.	+	.	gene_id "LOC115209241"; ID ""; gene_name "LOC115209241"; transcript_id "G386.54"; exon_number "16"; uniq_trans_id "G386.54";
NC_042997.1	PBRI	exon	22892300	22892360	.	+	.	gene_id "LOC115209241"; ID ""; gene_name "LOC115209241"; transcript_id "G386.54"; exon_number "17"; uniq_trans_id "G386.54";
NC_042997.1	PBRI	exon	22894101	22896088	.	+	.	gene_id "LOC115209241"; ID ""; gene_name "LOC115209241"; transcript_id "G386.54"; exon_number "18"; uniq_trans_id "G386.54";
NC_042997.1	PBRI	transcript	22852029	22894841	.	+	.	gene_id "LOC115209241"; ID ""; gene_name "LOC115209241"; transcript_id "G386.56"; uniq_trans_id "G386.56";
NC_042997.1	PBRI	exon	22852029	22852049	.	+	.	gene_id "LOC115209241"; ID ""; gene_name "LOC115209241"; transcript_id "G386.56"; exon_number "1"; uniq_trans_id "G386.56";
NC_042997.1	PBRI	exon	22853605	22853754	.	+	.	gene_id "LOC115209241"; ID ""; gene_name "LOC115209241"; transcript_id "G386.56"; exon_number "2"; uniq_trans_id "G386.56";
NC_042997.1	PBRI	exon	22854765	22854858	.	+	.	gene_id "LOC115209241"; ID ""; gene_name "LOC115209241"; transcript_id "G386.56"; exon_number "3"; uniq_trans_id "G386.56";
NC_042997.1	PBRI	exon	22856348	22856535	.	+	.	gene_id "LOC115209241"; ID ""; gene_name "LOC115209241"; transcript_id "G386.56"; exon_number "4"; uniq_trans_id "G386.56";
NC_042997.1	PBRI	exon	22857408	22857494	.	+	.	gene_id "LOC115209241"; ID ""; gene_name "LOC115209241"; transcript_id "G386.56"; exon_number "5"; uniq_trans_id "G386.56";
NC_042997.1	PBRI	exon	22863581	22863649	.	+	.	gene_id "LOC115209241"; ID ""; gene_name "LOC115209241"; transcript_id "G386.56"; exon_number "6"; uniq_trans_id "G386.56";
NC_042997.1	PBRI	exon	22867938	22868017	.	+	.	gene_id "LOC115209241"; ID ""; gene_name "LOC115209241"; transcript_id "G386.56"; exon_number "7"; uniq_trans_id "G386.56";
NC_042997.1	PBRI	exon	22868717	22868779	.	+	.	gene_id "LOC115209241"; ID ""; gene_name "LOC115209241"; transcript_id "G386.56"; exon_number "8"; uniq_trans_id "G386.56";
NC_042997.1	PBRI	exon	22871626	22871724	.	+	.	gene_id "LOC115209241"; ID ""; gene_name "LOC115209241"; transcript_id "G386.56"; exon_number "9"; uniq_trans_id "G386.56";
NC_042997.1	PBRI	exon	22873358	22873496	.	+	.	gene_id "LOC115209241"; ID ""; gene_name "LOC115209241"; transcript_id "G386.56"; exon_number "10"; uniq_trans_id "G386.56";
NC_042997.1	PBRI	exon	22875587	22875656	.	+	.	gene_id "LOC115209241"; ID ""; gene_name "LOC115209241"; transcript_id "G386.56"; exon_number "11"; uniq_trans_id "G386.56";
NC_042997.1	PBRI	exon	22876331	22876403	.	+	.	gene_id "LOC115209241"; ID ""; gene_name "LOC115209241"; transcript_id "G386.56"; exon_number "12"; uniq_trans_id "G386.56";
NC_042997.1	PBRI	exon	22876650	22876743	.	+	.	gene_id "LOC115209241"; ID ""; gene_name "LOC115209241"; transcript_id "G386.56"; exon_number "13"; uniq_trans_id "G386.56";
NC_042997.1	PBRI	exon	22882569	22882670	.	+	.	gene_id "LOC115209241"; ID ""; gene_name "LOC115209241"; transcript_id "G386.56"; exon_number "14"; uniq_trans_id "G386.56";
NC_042997.1	PBRI	exon	22892300	22892360	.	+	.	gene_id "LOC115209241"; ID ""; gene_name "LOC115209241"; transcript_id "G386.56"; exon_number "15"; uniq_trans_id "G386.56";
NC_042997.1	PBRI	exon	22894101	22894841	.	+	.	gene_id "LOC115209241"; ID ""; gene_name "LOC115209241"; transcript_id "G386.56"; exon_number "16"; uniq_trans_id "G386.56";
NC_042997.1	PBRI	transcript	22856354	22896088	.	+	.	gene_id "LOC115209241"; ID ""; gene_name "LOC115209241"; transcript_id "G386.58"; uniq_trans_id "G386.58";
NC_042997.1	PBRI	exon	22856354	22856535	.	+	.	gene_id "LOC115209241"; ID ""; gene_name "LOC115209241"; transcript_id "G386.58"; exon_number "1"; uniq_trans_id "G386.58";
NC_042997.1	PBRI	exon	22857408	22857494	.	+	.	gene_id "LOC115209241"; ID ""; gene_name "LOC115209241"; transcript_id "G386.58"; exon_number "2"; uniq_trans_id "G386.58";
NC_042997.1	PBRI	exon	22863581	22863649	.	+	.	gene_id "LOC115209241"; ID ""; gene_name "LOC115209241"; transcript_id "G386.58"; exon_number "3"; uniq_trans_id "G386.58";
NC_042997.1	PBRI	exon	22867938	22868017	.	+	.	gene_id "LOC115209241"; ID ""; gene_name "LOC115209241"; transcript_id "G386.58"; exon_number "4"; uniq_trans_id "G386.58";
NC_042997.1	PBRI	exon	22871626	22871724	.	+	.	gene_id "LOC115209241"; ID ""; gene_name "LOC115209241"; transcript_id "G386.58"; exon_number "5"; uniq_trans_id "G386.58";
NC_042997.1	PBRI	exon	22873398	22873496	.	+	.	gene_id "LOC115209241"; ID ""; gene_name "LOC115209241"; transcript_id "G386.58"; exon_number "6"; uniq_trans_id "G386.58";
NC_042997.1	PBRI	exon	22875587	22875656	.	+	.	gene_id "LOC115209241"; ID ""; gene_name "LOC115209241"; transcript_id "G386.58"; exon_number "7"; uniq_trans_id "G386.58";
NC_042997.1	PBRI	exon	22876331	22876403	.	+	.	gene_id "LOC115209241"; ID ""; gene_name "LOC115209241"; transcript_id "G386.58"; exon_number "8"; uniq_trans_id "G386.58";
NC_042997.1	PBRI	exon	22876650	22876743	.	+	.	gene_id "LOC115209241"; ID ""; gene_name "LOC115209241"; transcript_id "G386.58"; exon_number "9"; uniq_trans_id "G386.58";
NC_042997.1	PBRI	exon	22882569	22882670	.	+	.	gene_id "LOC115209241"; ID ""; gene_name "LOC115209241"; transcript_id "G386.58"; exon_number "10"; uniq_trans_id "G386.58";
NC_042997.1	PBRI	exon	22892300	22892360	.	+	.	gene_id "LOC115209241"; ID ""; gene_name "LOC115209241"; transcript_id "G386.58"; exon_number "11"; uniq_trans_id "G386.58";
NC_042997.1	PBRI	exon	22894101	22896088	.	+	.	gene_id "LOC115209241"; ID ""; gene_name "LOC115209241"; transcript_id "G386.58"; exon_number "12"; uniq_trans_id "G386.58";
NC_042997.1	PBRI	transcript	22861425	22894841	.	+	.	gene_id "LOC115209241"; ID ""; gene_name "LOC115209241"; transcript_id "G386.59"; uniq_trans_id "G386.59";
NC_042997.1	PBRI	exon	22861425	22863649	.	+	.	gene_id "LOC115209241"; ID ""; gene_name "LOC115209241"; transcript_id "G386.59"; exon_number "1"; uniq_trans_id "G386.59";
NC_042997.1	PBRI	exon	22867938	22868017	.	+	.	gene_id "LOC115209241"; ID ""; gene_name "LOC115209241"; transcript_id "G386.59"; exon_number "2"; uniq_trans_id "G386.59";
NC_042997.1	PBRI	exon	22871626	22871724	.	+	.	gene_id "LOC115209241"; ID ""; gene_name "LOC115209241"; transcript_id "G386.59"; exon_number "3"; uniq_trans_id "G386.59";
NC_042997.1	PBRI	exon	22873358	22873496	.	+	.	gene_id "LOC115209241"; ID ""; gene_name "LOC115209241"; transcript_id "G386.59"; exon_number "4"; uniq_trans_id "G386.59";
NC_042997.1	PBRI	exon	22875587	22875656	.	+	.	gene_id "LOC115209241"; ID ""; gene_name "LOC115209241"; transcript_id "G386.59"; exon_number "5"; uniq_trans_id "G386.59";
NC_042997.1	PBRI	exon	22876331	22876403	.	+	.	gene_id "LOC115209241"; ID ""; gene_name "LOC115209241"; transcript_id "G386.59"; exon_number "6"; uniq_trans_id "G386.59";
NC_042997.1	PBRI	exon	22876650	22876743	.	+	.	gene_id "LOC115209241"; ID ""; gene_name "LOC115209241"; transcript_id "G386.59"; exon_number "7"; uniq_trans_id "G386.59";
NC_042997.1	PBRI	exon	22882569	22882670	.	+	.	gene_id "LOC115209241"; ID ""; gene_name "LOC115209241"; transcript_id "G386.59"; exon_number "8"; uniq_trans_id "G386.59";
NC_042997.1	PBRI	exon	22892300	22892360	.	+	.	gene_id "LOC115209241"; ID ""; gene_name "LOC115209241"; transcript_id "G386.59"; exon_number "9"; uniq_trans_id "G386.59";
NC_042997.1	PBRI	exon	22894101	22894841	.	+	.	gene_id "LOC115209241"; ID ""; gene_name "LOC115209241"; transcript_id "G386.59"; exon_number "10"; uniq_trans_id "G386.59";
NC_042997.1	PBRI	transcript	22867110	22896900	.	+	.	gene_id "LOC115209241"; ID ""; gene_name "LOC115209241"; transcript_id "G386.64"; uniq_trans_id "G386.64";
NC_042997.1	PBRI	exon	22867110	22867265	.	+	.	gene_id "LOC115209241"; ID ""; gene_name "LOC115209241"; transcript_id "G386.64"; exon_number "1"; uniq_trans_id "G386.64";
NC_042997.1	PBRI	exon	22867938	22868017	.	+	.	gene_id "LOC115209241"; ID ""; gene_name "LOC115209241"; transcript_id "G386.64"; exon_number "2"; uniq_trans_id "G386.64";
NC_042997.1	PBRI	exon	22871626	22871724	.	+	.	gene_id "LOC115209241"; ID ""; gene_name "LOC115209241"; transcript_id "G386.64"; exon_number "3"; uniq_trans_id "G386.64";
NC_042997.1	PBRI	exon	22873358	22873496	.	+	.	gene_id "LOC115209241"; ID ""; gene_name "LOC115209241"; transcript_id "G386.64"; exon_number "4"; uniq_trans_id "G386.64";
NC_042997.1	PBRI	exon	22875587	22875656	.	+	.	gene_id "LOC115209241"; ID ""; gene_name "LOC115209241"; transcript_id "G386.64"; exon_number "5"; uniq_trans_id "G386.64";
NC_042997.1	PBRI	exon	22876331	22876403	.	+	.	gene_id "LOC115209241"; ID ""; gene_name "LOC115209241"; transcript_id "G386.64"; exon_number "6"; uniq_trans_id "G386.64";
NC_042997.1	PBRI	exon	22876650	22876743	.	+	.	gene_id "LOC115209241"; ID ""; gene_name "LOC115209241"; transcript_id "G386.64"; exon_number "7"; uniq_trans_id "G386.64";
NC_042997.1	PBRI	exon	22882569	22882670	.	+	.	gene_id "LOC115209241"; ID ""; gene_name "LOC115209241"; transcript_id "G386.64"; exon_number "8"; uniq_trans_id "G386.64";
NC_042997.1	PBRI	exon	22892300	22892360	.	+	.	gene_id "LOC115209241"; ID ""; gene_name "LOC115209241"; transcript_id "G386.64"; exon_number "9"; uniq_trans_id "G386.64";
NC_042997.1	PBRI	exon	22894101	22896900	.	+	.	gene_id "LOC115209241"; ID ""; gene_name "LOC115209241"; transcript_id "G386.64"; exon_number "10"; uniq_trans_id "G386.64";
NC_042997.1	PBRI	transcript	22867214	22895834	.	+	.	gene_id "LOC115209241"; ID ""; gene_name "LOC115209241"; transcript_id "G386.65"; uniq_trans_id "G386.65";
NC_042997.1	PBRI	exon	22867214	22868779	.	+	.	gene_id "LOC115209241"; ID ""; gene_name "LOC115209241"; transcript_id "G386.65"; exon_number "1"; uniq_trans_id "G386.65";
NC_042997.1	PBRI	exon	22871626	22871724	.	+	.	gene_id "LOC115209241"; ID ""; gene_name "LOC115209241"; transcript_id "G386.65"; exon_number "2"; uniq_trans_id "G386.65";
NC_042997.1	PBRI	exon	22873358	22873496	.	+	.	gene_id "LOC115209241"; ID ""; gene_name "LOC115209241"; transcript_id "G386.65"; exon_number "3"; uniq_trans_id "G386.65";
NC_042997.1	PBRI	exon	22875587	22875656	.	+	.	gene_id "LOC115209241"; ID ""; gene_name "LOC115209241"; transcript_id "G386.65"; exon_number "4"; uniq_trans_id "G386.65";
NC_042997.1	PBRI	exon	22876331	22876403	.	+	.	gene_id "LOC115209241"; ID ""; gene_name "LOC115209241"; transcript_id "G386.65"; exon_number "5"; uniq_trans_id "G386.65";
NC_042997.1	PBRI	exon	22876650	22876743	.	+	.	gene_id "LOC115209241"; ID ""; gene_name "LOC115209241"; transcript_id "G386.65"; exon_number "6"; uniq_trans_id "G386.65";
NC_042997.1	PBRI	exon	22882569	22882670	.	+	.	gene_id "LOC115209241"; ID ""; gene_name "LOC115209241"; transcript_id "G386.65"; exon_number "7"; uniq_trans_id "G386.65";
NC_042997.1	PBRI	exon	22892300	22892360	.	+	.	gene_id "LOC115209241"; ID ""; gene_name "LOC115209241"; transcript_id "G386.65"; exon_number "8"; uniq_trans_id "G386.65";
NC_042997.1	PBRI	exon	22894101	22895834	.	+	.	gene_id "LOC115209241"; ID ""; gene_name "LOC115209241"; transcript_id "G386.65"; exon_number "9"; uniq_trans_id "G386.65";
NC_042997.1	PBRI	transcript	22870441	22894845	.	+	.	gene_id "LOC115209241"; ID ""; gene_name "LOC115209241"; transcript_id "G386.67"; uniq_trans_id "G386.67";
NC_042997.1	PBRI	exon	22870441	22871724	.	+	.	gene_id "LOC115209241"; ID ""; gene_name "LOC115209241"; transcript_id "G386.67"; exon_number "1"; uniq_trans_id "G386.67";
NC_042997.1	PBRI	exon	22873358	22873496	.	+	.	gene_id "LOC115209241"; ID ""; gene_name "LOC115209241"; transcript_id "G386.67"; exon_number "2"; uniq_trans_id "G386.67";
NC_042997.1	PBRI	exon	22875587	22875656	.	+	.	gene_id "LOC115209241"; ID ""; gene_name "LOC115209241"; transcript_id "G386.67"; exon_number "3"; uniq_trans_id "G386.67";
NC_042997.1	PBRI	exon	22876331	22876403	.	+	.	gene_id "LOC115209241"; ID ""; gene_name "LOC115209241"; transcript_id "G386.67"; exon_number "4"; uniq_trans_id "G386.67";
NC_042997.1	PBRI	exon	22876650	22876743	.	+	.	gene_id "LOC115209241"; ID ""; gene_name "LOC115209241"; transcript_id "G386.67"; exon_number "5"; uniq_trans_id "G386.67";
NC_042997.1	PBRI	exon	22882569	22882670	.	+	.	gene_id "LOC115209241"; ID ""; gene_name "LOC115209241"; transcript_id "G386.67"; exon_number "6"; uniq_trans_id "G386.67";
NC_042997.1	PBRI	exon	22892300	22892360	.	+	.	gene_id "LOC115209241"; ID ""; gene_name "LOC115209241"; transcript_id "G386.67"; exon_number "7"; uniq_trans_id "G386.67";
NC_042997.1	PBRI	exon	22894101	22894845	.	+	.	gene_id "LOC115209241"; ID ""; gene_name "LOC115209241"; transcript_id "G386.67"; exon_number "8"; uniq_trans_id "G386.67";
NC_042997.1	PBRI	transcript	22870641	22895834	.	+	.	gene_id "LOC115209241"; ID ""; gene_name "LOC115209241"; transcript_id "G386.68"; uniq_trans_id "G386.68";
NC_042997.1	PBRI	exon	22870641	22871724	.	+	.	gene_id "LOC115209241"; ID ""; gene_name "LOC115209241"; transcript_id "G386.68"; exon_number "1"; uniq_trans_id "G386.68";
NC_042997.1	PBRI	exon	22873358	22873496	.	+	.	gene_id "LOC115209241"; ID ""; gene_name "LOC115209241"; transcript_id "G386.68"; exon_number "2"; uniq_trans_id "G386.68";
NC_042997.1	PBRI	exon	22875587	22875656	.	+	.	gene_id "LOC115209241"; ID ""; gene_name "LOC115209241"; transcript_id "G386.68"; exon_number "3"; uniq_trans_id "G386.68";
NC_042997.1	PBRI	exon	22876331	22876403	.	+	.	gene_id "LOC115209241"; ID ""; gene_name "LOC115209241"; transcript_id "G386.68"; exon_number "4"; uniq_trans_id "G386.68";
NC_042997.1	PBRI	exon	22876650	22876743	.	+	.	gene_id "LOC115209241"; ID ""; gene_name "LOC115209241"; transcript_id "G386.68"; exon_number "5"; uniq_trans_id "G386.68";
NC_042997.1	PBRI	exon	22882569	22882670	.	+	.	gene_id "LOC115209241"; ID ""; gene_name "LOC115209241"; transcript_id "G386.68"; exon_number "6"; uniq_trans_id "G386.68";
NC_042997.1	PBRI	exon	22892300	22892360	.	+	.	gene_id "LOC115209241"; ID ""; gene_name "LOC115209241"; transcript_id "G386.68"; exon_number "7"; uniq_trans_id "G386.68";
NC_042997.1	PBRI	exon	22894101	22895834	.	+	.	gene_id "LOC115209241"; ID ""; gene_name "LOC115209241"; transcript_id "G386.68"; exon_number "8"; uniq_trans_id "G386.68";
NC_042997.1	PBRI	transcript	22871003	22896088	.	+	.	gene_id "LOC115209241"; ID ""; gene_name "LOC115209241"; transcript_id "G386.70"; uniq_trans_id "G386.70";
NC_042997.1	PBRI	exon	22871003	22871724	.	+	.	gene_id "LOC115209241"; ID ""; gene_name "LOC115209241"; transcript_id "G386.70"; exon_number "1"; uniq_trans_id "G386.70";
NC_042997.1	PBRI	exon	22873358	22873496	.	+	.	gene_id "LOC115209241"; ID ""; gene_name "LOC115209241"; transcript_id "G386.70"; exon_number "2"; uniq_trans_id "G386.70";
NC_042997.1	PBRI	exon	22875587	22875656	.	+	.	gene_id "LOC115209241"; ID ""; gene_name "LOC115209241"; transcript_id "G386.70"; exon_number "3"; uniq_trans_id "G386.70";
NC_042997.1	PBRI	exon	22876331	22876403	.	+	.	gene_id "LOC115209241"; ID ""; gene_name "LOC115209241"; transcript_id "G386.70"; exon_number "4"; uniq_trans_id "G386.70";
NC_042997.1	PBRI	exon	22876650	22876743	.	+	.	gene_id "LOC115209241"; ID ""; gene_name "LOC115209241"; transcript_id "G386.70"; exon_number "5"; uniq_trans_id "G386.70";
NC_042997.1	PBRI	exon	22882569	22882670	.	+	.	gene_id "LOC115209241"; ID ""; gene_name "LOC115209241"; transcript_id "G386.70"; exon_number "6"; uniq_trans_id "G386.70";
NC_042997.1	PBRI	exon	22892300	22892360	.	+	.	gene_id "LOC115209241"; ID ""; gene_name "LOC115209241"; transcript_id "G386.70"; exon_number "7"; uniq_trans_id "G386.70";
NC_042997.1	PBRI	exon	22894101	22896088	.	+	.	gene_id "LOC115209241"; ID ""; gene_name "LOC115209241"; transcript_id "G386.70"; exon_number "8"; uniq_trans_id "G386.70";
NC_042997.1	PBRI	transcript	22871170	22895834	.	+	.	gene_id "LOC115209241"; ID ""; gene_name "LOC115209241"; transcript_id "G386.71"; uniq_trans_id "G386.71";
NC_042997.1	PBRI	exon	22871170	22871247	.	+	.	gene_id "LOC115209241"; ID ""; gene_name "LOC115209241"; transcript_id "G386.71"; exon_number "1"; uniq_trans_id "G386.71";
NC_042997.1	PBRI	exon	22871626	22871724	.	+	.	gene_id "LOC115209241"; ID ""; gene_name "LOC115209241"; transcript_id "G386.71"; exon_number "2"; uniq_trans_id "G386.71";
NC_042997.1	PBRI	exon	22873358	22873496	.	+	.	gene_id "LOC115209241"; ID ""; gene_name "LOC115209241"; transcript_id "G386.71"; exon_number "3"; uniq_trans_id "G386.71";
NC_042997.1	PBRI	exon	22875587	22875656	.	+	.	gene_id "LOC115209241"; ID ""; gene_name "LOC115209241"; transcript_id "G386.71"; exon_number "4"; uniq_trans_id "G386.71";
NC_042997.1	PBRI	exon	22876331	22876403	.	+	.	gene_id "LOC115209241"; ID ""; gene_name "LOC115209241"; transcript_id "G386.71"; exon_number "5"; uniq_trans_id "G386.71";
NC_042997.1	PBRI	exon	22876650	22876743	.	+	.	gene_id "LOC115209241"; ID ""; gene_name "LOC115209241"; transcript_id "G386.71"; exon_number "6"; uniq_trans_id "G386.71";
NC_042997.1	PBRI	exon	22882569	22882670	.	+	.	gene_id "LOC115209241"; ID ""; gene_name "LOC115209241"; transcript_id "G386.71"; exon_number "7"; uniq_trans_id "G386.71";
NC_042997.1	PBRI	exon	22892300	22892360	.	+	.	gene_id "LOC115209241"; ID ""; gene_name "LOC115209241"; transcript_id "G386.71"; exon_number "8"; uniq_trans_id "G386.71";
NC_042997.1	PBRI	exon	22894101	22895834	.	+	.	gene_id "LOC115209241"; ID ""; gene_name "LOC115209241"; transcript_id "G386.71"; exon_number "9"; uniq_trans_id "G386.71";
NC_042997.1	PBRI	transcript	22891595	22895834	.	+	.	gene_id "LOC115209241"; ID ""; gene_name "LOC115209241"; transcript_id "G386.73"; uniq_trans_id "G386.73";
NC_042997.1	PBRI	exon	22891595	22892360	.	+	.	gene_id "LOC115209241"; ID ""; gene_name "LOC115209241"; transcript_id "G386.73"; exon_number "1"; uniq_trans_id "G386.73";
NC_042997.1	PBRI	exon	22894101	22895834	.	+	.	gene_id "LOC115209241"; ID ""; gene_name "LOC115209241"; transcript_id "G386.73"; exon_number "2"; uniq_trans_id "G386.73";
NC_042997.1	PBRI	transcript	22891848	22896088	.	+	.	gene_id "LOC115209241"; ID ""; gene_name "LOC115209241"; transcript_id "G386.74"; uniq_trans_id "G386.74";
NC_042997.1	PBRI	exon	22891848	22892360	.	+	.	gene_id "LOC115209241"; ID ""; gene_name "LOC115209241"; transcript_id "G386.74"; exon_number "1"; uniq_trans_id "G386.74";
NC_042997.1	PBRI	exon	22894101	22896088	.	+	.	gene_id "LOC115209241"; ID ""; gene_name "LOC115209241"; transcript_id "G386.74"; exon_number "2"; uniq_trans_id "G386.74";
NC_042997.1	Gnomon	transcript	22825809	22894850	.	+	.	gene_id "LOC115209241"; ID "XM_029777525.2"; gene_name "LOC115209241"; transcript_id "XM_029777525.2";
NC_042997.1	Gnomon	CDS	22825924	22825949	.	+	0	gene_id "LOC115209241"; db_xref "GeneID:115209241"; gbkey "CDS"; gene "LOC115209241"; ID ""; gene_name "LOC115209241"; transcript_id "XM_029777525.2"; product "phosphatidylinositol-3-phosphatase SAC1"; protein_id "XP_029633385.1"; exon_number "1";
NC_042997.1	Gnomon	CDS	22838280	22838377	.	+	1	gene_id "LOC115209241"; db_xref "GeneID:115209241"; gbkey "CDS"; gene "LOC115209241"; ID ""; gene_name "LOC115209241"; transcript_id "XM_029777525.2"; product "phosphatidylinositol-3-phosphatase SAC1"; protein_id "XP_029633385.1"; exon_number "2";
NC_042997.1	Gnomon	CDS	22850044	22850118	.	+	2	gene_id "LOC115209241"; db_xref "GeneID:115209241"; gbkey "CDS"; gene "LOC115209241"; ID ""; gene_name "LOC115209241"; transcript_id "XM_029777525.2"; product "phosphatidylinositol-3-phosphatase SAC1"; protein_id "XP_029633385.1"; exon_number "3";
NC_042997.1	Gnomon	CDS	22851922	22852049	.	+	2	gene_id "LOC115209241"; db_xref "GeneID:115209241"; gbkey "CDS"; gene "LOC115209241"; ID ""; gene_name "LOC115209241"; transcript_id "XM_029777525.2"; product "phosphatidylinositol-3-phosphatase SAC1"; protein_id "XP_029633385.1"; exon_number "4";
NC_042997.1	Gnomon	CDS	22853605	22853754	.	+	0	gene_id "LOC115209241"; db_xref "GeneID:115209241"; gbkey "CDS"; gene "LOC115209241"; ID ""; gene_name "LOC115209241"; transcript_id "XM_029777525.2"; product "phosphatidylinositol-3-phosphatase SAC1"; protein_id "XP_029633385.1"; exon_number "5";
NC_042997.1	Gnomon	CDS	22854765	22854858	.	+	0	gene_id "LOC115209241"; db_xref "GeneID:115209241"; gbkey "CDS"; gene "LOC115209241"; ID ""; gene_name "LOC115209241"; transcript_id "XM_029777525.2"; product "phosphatidylinositol-3-phosphatase SAC1"; protein_id "XP_029633385.1"; exon_number "6";
NC_042997.1	Gnomon	CDS	22856348	22856535	.	+	2	gene_id "LOC115209241"; db_xref "GeneID:115209241"; gbkey "CDS"; gene "LOC115209241"; ID ""; gene_name "LOC115209241"; transcript_id "XM_029777525.2"; product "phosphatidylinositol-3-phosphatase SAC1"; protein_id "XP_029633385.1"; exon_number "7";
NC_042997.1	Gnomon	CDS	22857408	22857494	.	+	0	gene_id "LOC115209241"; db_xref "GeneID:115209241"; gbkey "CDS"; gene "LOC115209241"; ID ""; gene_name "LOC115209241"; transcript_id "XM_029777525.2"; product "phosphatidylinositol-3-phosphatase SAC1"; protein_id "XP_029633385.1"; exon_number "8";
NC_042997.1	Gnomon	CDS	22863581	22863649	.	+	0	gene_id "LOC115209241"; db_xref "GeneID:115209241"; gbkey "CDS"; gene "LOC115209241"; ID ""; gene_name "LOC115209241"; transcript_id "XM_029777525.2"; product "phosphatidylinositol-3-phosphatase SAC1"; protein_id "XP_029633385.1"; exon_number "9";
NC_042997.1	Gnomon	CDS	22867938	22868017	.	+	0	gene_id "LOC115209241"; db_xref "GeneID:115209241"; gbkey "CDS"; gene "LOC115209241"; ID ""; gene_name "LOC115209241"; transcript_id "XM_029777525.2"; product "phosphatidylinositol-3-phosphatase SAC1"; protein_id "XP_029633385.1"; exon_number "10";
NC_042997.1	Gnomon	CDS	22871626	22871724	.	+	1	gene_id "LOC115209241"; db_xref "GeneID:115209241"; gbkey "CDS"; gene "LOC115209241"; ID ""; gene_name "LOC115209241"; transcript_id "XM_029777525.2"; product "phosphatidylinositol-3-phosphatase SAC1"; protein_id "XP_029633385.1"; exon_number "11";
NC_042997.1	Gnomon	CDS	22873358	22873496	.	+	1	gene_id "LOC115209241"; db_xref "GeneID:115209241"; gbkey "CDS"; gene "LOC115209241"; ID ""; gene_name "LOC115209241"; transcript_id "XM_029777525.2"; product "phosphatidylinositol-3-phosphatase SAC1"; protein_id "XP_029633385.1"; exon_number "12";
NC_042997.1	Gnomon	CDS	22875587	22875656	.	+	0	gene_id "LOC115209241"; db_xref "GeneID:115209241"; gbkey "CDS"; gene "LOC115209241"; ID ""; gene_name "LOC115209241"; transcript_id "XM_029777525.2"; product "phosphatidylinositol-3-phosphatase SAC1"; protein_id "XP_029633385.1"; exon_number "13";
NC_042997.1	Gnomon	CDS	22876331	22876403	.	+	2	gene_id "LOC115209241"; db_xref "GeneID:115209241"; gbkey "CDS"; gene "LOC115209241"; ID ""; gene_name "LOC115209241"; transcript_id "XM_029777525.2"; product "phosphatidylinositol-3-phosphatase SAC1"; protein_id "XP_029633385.1"; exon_number "14";
NC_042997.1	Gnomon	CDS	22876650	22876743	.	+	1	gene_id "LOC115209241"; db_xref "GeneID:115209241"; gbkey "CDS"; gene "LOC115209241"; ID ""; gene_name "LOC115209241"; transcript_id "XM_029777525.2"; product "phosphatidylinositol-3-phosphatase SAC1"; protein_id "XP_029633385.1"; exon_number "15";
NC_042997.1	Gnomon	CDS	22882569	22882670	.	+	0	gene_id "LOC115209241"; db_xref "GeneID:115209241"; gbkey "CDS"; gene "LOC115209241"; ID ""; gene_name "LOC115209241"; transcript_id "XM_029777525.2"; product "phosphatidylinositol-3-phosphatase SAC1"; protein_id "XP_029633385.1"; exon_number "16";
NC_042997.1	Gnomon	CDS	22892300	22892360	.	+	0	gene_id "LOC115209241"; db_xref "GeneID:115209241"; gbkey "CDS"; gene "LOC115209241"; ID ""; gene_name "LOC115209241"; transcript_id "XM_029777525.2"; product "phosphatidylinositol-3-phosphatase SAC1"; protein_id "XP_029633385.1"; exon_number "17";
NC_042997.1	Gnomon	CDS	22894101	22894234	.	+	2	gene_id "LOC115209241"; db_xref "GeneID:115209241"; gbkey "CDS"; gene "LOC115209241"; ID ""; gene_name "LOC115209241"; transcript_id "XM_029777525.2"; product "phosphatidylinositol-3-phosphatase SAC1"; protein_id "XP_029633385.1"; exon_number "18";
NC_042997.1	Gnomon	exon	22825809	22825949	.	+	.	gene_id "LOC115209241"; db_xref "GeneID:115209241"; gbkey "mRNA"; gene "LOC115209241"; ID ""; gene_name "LOC115209241"; transcript_id "XM_029777525.2"; product "phosphatidylinositol-3-phosphatase SAC1"; exon_number "1"; model_evidence "Supporting evidence includes similarity to: 5 Proteins, and 100% coverage of the annotated genomic feature by RNAseq alignments, including 46 samples with support for all annotated introns";
NC_042997.1	Gnomon	exon	22838280	22838377	.	+	.	gene_id "LOC115209241"; db_xref "GeneID:115209241"; gbkey "mRNA"; gene "LOC115209241"; ID ""; gene_name "LOC115209241"; transcript_id "XM_029777525.2"; product "phosphatidylinositol-3-phosphatase SAC1"; exon_number "2"; model_evidence "Supporting evidence includes similarity to: 5 Proteins, and 100% coverage of the annotated genomic feature by RNAseq alignments, including 46 samples with support for all annotated introns";
NC_042997.1	Gnomon	exon	22850044	22850118	.	+	.	gene_id "LOC115209241"; db_xref "GeneID:115209241"; gbkey "mRNA"; gene "LOC115209241"; ID ""; gene_name "LOC115209241"; transcript_id "XM_029777525.2"; product "phosphatidylinositol-3-phosphatase SAC1"; exon_number "3"; model_evidence "Supporting evidence includes similarity to: 5 Proteins, and 100% coverage of the annotated genomic feature by RNAseq alignments, including 46 samples with support for all annotated introns";
NC_042997.1	Gnomon	exon	22851922	22852049	.	+	.	gene_id "LOC115209241"; db_xref "GeneID:115209241"; gbkey "mRNA"; gene "LOC115209241"; ID ""; gene_name "LOC115209241"; transcript_id "XM_029777525.2"; product "phosphatidylinositol-3-phosphatase SAC1"; exon_number "4"; model_evidence "Supporting evidence includes similarity to: 5 Proteins, and 100% coverage of the annotated genomic feature by RNAseq alignments, including 46 samples with support for all annotated introns";
NC_042997.1	Gnomon	exon	22853605	22853754	.	+	.	gene_id "LOC115209241"; db_xref "GeneID:115209241"; gbkey "mRNA"; gene "LOC115209241"; ID ""; gene_name "LOC115209241"; transcript_id "XM_029777525.2"; product "phosphatidylinositol-3-phosphatase SAC1"; exon_number "5"; model_evidence "Supporting evidence includes similarity to: 5 Proteins, and 100% coverage of the annotated genomic feature by RNAseq alignments, including 46 samples with support for all annotated introns";
NC_042997.1	Gnomon	exon	22854765	22854858	.	+	.	gene_id "LOC115209241"; db_xref "GeneID:115209241"; gbkey "mRNA"; gene "LOC115209241"; ID ""; gene_name "LOC115209241"; transcript_id "XM_029777525.2"; product "phosphatidylinositol-3-phosphatase SAC1"; exon_number "6"; model_evidence "Supporting evidence includes similarity to: 5 Proteins, and 100% coverage of the annotated genomic feature by RNAseq alignments, including 46 samples with support for all annotated introns";
NC_042997.1	Gnomon	exon	22856348	22856535	.	+	.	gene_id "LOC115209241"; db_xref "GeneID:115209241"; gbkey "mRNA"; gene "LOC115209241"; ID ""; gene_name "LOC115209241"; transcript_id "XM_029777525.2"; product "phosphatidylinositol-3-phosphatase SAC1"; exon_number "7"; model_evidence "Supporting evidence includes similarity to: 5 Proteins, and 100% coverage of the annotated genomic feature by RNAseq alignments, including 46 samples with support for all annotated introns";
NC_042997.1	Gnomon	exon	22857408	22857494	.	+	.	gene_id "LOC115209241"; db_xref "GeneID:115209241"; gbkey "mRNA"; gene "LOC115209241"; ID ""; gene_name "LOC115209241"; transcript_id "XM_029777525.2"; product "phosphatidylinositol-3-phosphatase SAC1"; exon_number "8"; model_evidence "Supporting evidence includes similarity to: 5 Proteins, and 100% coverage of the annotated genomic feature by RNAseq alignments, including 46 samples with support for all annotated introns";
NC_042997.1	Gnomon	exon	22863581	22863649	.	+	.	gene_id "LOC115209241"; db_xref "GeneID:115209241"; gbkey "mRNA"; gene "LOC115209241"; ID ""; gene_name "LOC115209241"; transcript_id "XM_029777525.2"; product "phosphatidylinositol-3-phosphatase SAC1"; exon_number "9"; model_evidence "Supporting evidence includes similarity to: 5 Proteins, and 100% coverage of the annotated genomic feature by RNAseq alignments, including 46 samples with support for all annotated introns";
NC_042997.1	Gnomon	exon	22867938	22868017	.	+	.	gene_id "LOC115209241"; db_xref "GeneID:115209241"; gbkey "mRNA"; gene "LOC115209241"; ID ""; gene_name "LOC115209241"; transcript_id "XM_029777525.2"; product "phosphatidylinositol-3-phosphatase SAC1"; exon_number "10"; model_evidence "Supporting evidence includes similarity to: 5 Proteins, and 100% coverage of the annotated genomic feature by RNAseq alignments, including 46 samples with support for all annotated introns";
NC_042997.1	Gnomon	exon	22871626	22871724	.	+	.	gene_id "LOC115209241"; db_xref "GeneID:115209241"; gbkey "mRNA"; gene "LOC115209241"; ID ""; gene_name "LOC115209241"; transcript_id "XM_029777525.2"; product "phosphatidylinositol-3-phosphatase SAC1"; exon_number "11"; model_evidence "Supporting evidence includes similarity to: 5 Proteins, and 100% coverage of the annotated genomic feature by RNAseq alignments, including 46 samples with support for all annotated introns";
NC_042997.1	Gnomon	exon	22873358	22873496	.	+	.	gene_id "LOC115209241"; db_xref "GeneID:115209241"; gbkey "mRNA"; gene "LOC115209241"; ID ""; gene_name "LOC115209241"; transcript_id "XM_029777525.2"; product "phosphatidylinositol-3-phosphatase SAC1"; exon_number "12"; model_evidence "Supporting evidence includes similarity to: 5 Proteins, and 100% coverage of the annotated genomic feature by RNAseq alignments, including 46 samples with support for all annotated introns";
NC_042997.1	Gnomon	exon	22875587	22875656	.	+	.	gene_id "LOC115209241"; db_xref "GeneID:115209241"; gbkey "mRNA"; gene "LOC115209241"; ID ""; gene_name "LOC115209241"; transcript_id "XM_029777525.2"; product "phosphatidylinositol-3-phosphatase SAC1"; exon_number "13"; model_evidence "Supporting evidence includes similarity to: 5 Proteins, and 100% coverage of the annotated genomic feature by RNAseq alignments, including 46 samples with support for all annotated introns";
NC_042997.1	Gnomon	exon	22876331	22876403	.	+	.	gene_id "LOC115209241"; db_xref "GeneID:115209241"; gbkey "mRNA"; gene "LOC115209241"; ID ""; gene_name "LOC115209241"; transcript_id "XM_029777525.2"; product "phosphatidylinositol-3-phosphatase SAC1"; exon_number "14"; model_evidence "Supporting evidence includes similarity to: 5 Proteins, and 100% coverage of the annotated genomic feature by RNAseq alignments, including 46 samples with support for all annotated introns";
NC_042997.1	Gnomon	exon	22876650	22876743	.	+	.	gene_id "LOC115209241"; db_xref "GeneID:115209241"; gbkey "mRNA"; gene "LOC115209241"; ID ""; gene_name "LOC115209241"; transcript_id "XM_029777525.2"; product "phosphatidylinositol-3-phosphatase SAC1"; exon_number "15"; model_evidence "Supporting evidence includes similarity to: 5 Proteins, and 100% coverage of the annotated genomic feature by RNAseq alignments, including 46 samples with support for all annotated introns";
NC_042997.1	Gnomon	exon	22882569	22882670	.	+	.	gene_id "LOC115209241"; db_xref "GeneID:115209241"; gbkey "mRNA"; gene "LOC115209241"; ID ""; gene_name "LOC115209241"; transcript_id "XM_029777525.2"; product "phosphatidylinositol-3-phosphatase SAC1"; exon_number "16"; model_evidence "Supporting evidence includes similarity to: 5 Proteins, and 100% coverage of the annotated genomic feature by RNAseq alignments, including 46 samples with support for all annotated introns";
NC_042997.1	Gnomon	exon	22892300	22892360	.	+	.	gene_id "LOC115209241"; db_xref "GeneID:115209241"; gbkey "mRNA"; gene "LOC115209241"; ID ""; gene_name "LOC115209241"; transcript_id "XM_029777525.2"; product "phosphatidylinositol-3-phosphatase SAC1"; exon_number "17"; model_evidence "Supporting evidence includes similarity to: 5 Proteins, and 100% coverage of the annotated genomic feature by RNAseq alignments, including 46 samples with support for all annotated introns";
NC_042997.1	Gnomon	exon	22894101	22894850	.	+	.	gene_id "LOC115209241"; db_xref "GeneID:115209241"; gbkey "mRNA"; gene "LOC115209241"; ID ""; gene_name "LOC115209241"; transcript_id "XM_029777525.2"; product "phosphatidylinositol-3-phosphatase SAC1"; exon_number "18"; model_evidence "Supporting evidence includes similarity to: 5 Proteins, and 100% coverage of the annotated genomic feature by RNAseq alignments, including 46 samples with support for all annotated introns";
NC_042997.1	Gnomon	start_codon	22825924	22825926	.	+	0	gene_id "LOC115209241"; db_xref "GeneID:115209241"; gbkey "CDS"; gene "LOC115209241"; ID ""; gene_name "LOC115209241"; transcript_id "XM_029777525.2"; product "phosphatidylinositol-3-phosphatase SAC1"; protein_id "XP_029633385.1"; exon_number "1";
NC_042997.1	Gnomon	stop_codon	22894235	22894237	.	+	0	gene_id "LOC115209241"; db_xref "GeneID:115209241"; gbkey "CDS"; gene "LOC115209241"; ID ""; gene_name "LOC115209241"; transcript_id "XM_029777525.2"; product "phosphatidylinositol-3-phosphatase SAC1"; protein_id "XP_029633385.1"; exon_number "18";
NC_042997.1	Gnomon	gene	176363773	176422489	.	-	.	gene_id "LOC115209248"; db_xref "GeneID:115209248"; gbkey "Gene"; gene "LOC115209248"; gene_biotype "protein_coding"; ID ""; gene_name "LOC115209248";
NC_042997.1	PBRI	transcript	176363773	176365627	.	-	.	gene_id "LOC115209248"; ID ""; gene_name "LOC115209248"; transcript_id "G4361.1"; uniq_trans_id "G4361.1";
NC_042997.1	PBRI	exon	176363773	176364054	.	-	.	gene_id "LOC115209248"; ID ""; gene_name "LOC115209248"; transcript_id "G4361.1"; exon_number "2"; uniq_trans_id "G4361.1";
NC_042997.1	PBRI	exon	176364085	176365627	.	-	.	gene_id "LOC115209248"; ID ""; gene_name "LOC115209248"; transcript_id "G4361.1"; exon_number "1"; uniq_trans_id "G4361.1";
NC_042997.1	PBRI	transcript	176365166	176422362	.	-	.	gene_id "LOC115209248"; ID ""; gene_name "LOC115209248"; transcript_id "G4361.4"; uniq_trans_id "G4361.4";
NC_042997.1	PBRI	exon	176365166	176365867	.	-	.	gene_id "LOC115209248"; ID ""; gene_name "LOC115209248"; transcript_id "G4361.4"; exon_number "24"; uniq_trans_id "G4361.4";
NC_042997.1	PBRI	exon	176366656	176366745	.	-	.	gene_id "LOC115209248"; ID ""; gene_name "LOC115209248"; transcript_id "G4361.4"; exon_number "23"; uniq_trans_id "G4361.4";
NC_042997.1	PBRI	exon	176368999	176369102	.	-	.	gene_id "LOC115209248"; ID ""; gene_name "LOC115209248"; transcript_id "G4361.4"; exon_number "22"; uniq_trans_id "G4361.4";
NC_042997.1	PBRI	exon	176373299	176373404	.	-	.	gene_id "LOC115209248"; ID ""; gene_name "LOC115209248"; transcript_id "G4361.4"; exon_number "21"; uniq_trans_id "G4361.4";
NC_042997.1	PBRI	exon	176376643	176376746	.	-	.	gene_id "LOC115209248"; ID ""; gene_name "LOC115209248"; transcript_id "G4361.4"; exon_number "20"; uniq_trans_id "G4361.4";
NC_042997.1	PBRI	exon	176379138	176379332	.	-	.	gene_id "LOC115209248"; ID ""; gene_name "LOC115209248"; transcript_id "G4361.4"; exon_number "19"; uniq_trans_id "G4361.4";
NC_042997.1	PBRI	exon	176379458	176379596	.	-	.	gene_id "LOC115209248"; ID ""; gene_name "LOC115209248"; transcript_id "G4361.4"; exon_number "18"; uniq_trans_id "G4361.4";
NC_042997.1	PBRI	exon	176381772	176381917	.	-	.	gene_id "LOC115209248"; ID ""; gene_name "LOC115209248"; transcript_id "G4361.4"; exon_number "17"; uniq_trans_id "G4361.4";
NC_042997.1	PBRI	exon	176382488	176382584	.	-	.	gene_id "LOC115209248"; ID ""; gene_name "LOC115209248"; transcript_id "G4361.4"; exon_number "16"; uniq_trans_id "G4361.4";
NC_042997.1	PBRI	exon	176383643	176383813	.	-	.	gene_id "LOC115209248"; ID ""; gene_name "LOC115209248"; transcript_id "G4361.4"; exon_number "15"; uniq_trans_id "G4361.4";
NC_042997.1	PBRI	exon	176385668	176385878	.	-	.	gene_id "LOC115209248"; ID ""; gene_name "LOC115209248"; transcript_id "G4361.4"; exon_number "14"; uniq_trans_id "G4361.4";
NC_042997.1	PBRI	exon	176386624	176386736	.	-	.	gene_id "LOC115209248"; ID ""; gene_name "LOC115209248"; transcript_id "G4361.4"; exon_number "13"; uniq_trans_id "G4361.4";
NC_042997.1	PBRI	exon	176387018	176387096	.	-	.	gene_id "LOC115209248"; ID ""; gene_name "LOC115209248"; transcript_id "G4361.4"; exon_number "12"; uniq_trans_id "G4361.4";
NC_042997.1	PBRI	exon	176387770	176387897	.	-	.	gene_id "LOC115209248"; ID ""; gene_name "LOC115209248"; transcript_id "G4361.4"; exon_number "11"; uniq_trans_id "G4361.4";
NC_042997.1	PBRI	exon	176388273	176388388	.	-	.	gene_id "LOC115209248"; ID ""; gene_name "LOC115209248"; transcript_id "G4361.4"; exon_number "10"; uniq_trans_id "G4361.4";
NC_042997.1	PBRI	exon	176388954	176389092	.	-	.	gene_id "LOC115209248"; ID ""; gene_name "LOC115209248"; transcript_id "G4361.4"; exon_number "9"; uniq_trans_id "G4361.4";
NC_042997.1	PBRI	exon	176390095	176390222	.	-	.	gene_id "LOC115209248"; ID ""; gene_name "LOC115209248"; transcript_id "G4361.4"; exon_number "8"; uniq_trans_id "G4361.4";
NC_042997.1	PBRI	exon	176391687	176391795	.	-	.	gene_id "LOC115209248"; ID ""; gene_name "LOC115209248"; transcript_id "G4361.4"; exon_number "7"; uniq_trans_id "G4361.4";
NC_042997.1	PBRI	exon	176391934	176392617	.	-	.	gene_id "LOC115209248"; ID ""; gene_name "LOC115209248"; transcript_id "G4361.4"; exon_number "6"; uniq_trans_id "G4361.4";
NC_042997.1	PBRI	exon	176394611	176394664	.	-	.	gene_id "LOC115209248"; ID ""; gene_name "LOC115209248"; transcript_id "G4361.4"; exon_number "5"; uniq_trans_id "G4361.4";
NC_042997.1	PBRI	exon	176395054	176395285	.	-	.	gene_id "LOC115209248"; ID ""; gene_name "LOC115209248"; transcript_id "G4361.4"; exon_number "4"; uniq_trans_id "G4361.4";
NC_042997.1	PBRI	exon	176396471	176396600	.	-	.	gene_id "LOC115209248"; ID ""; gene_name "LOC115209248"; transcript_id "G4361.4"; exon_number "3"; uniq_trans_id "G4361.4";
NC_042997.1	PBRI	exon	176399318	176399487	.	-	.	gene_id "LOC115209248"; ID ""; gene_name "LOC115209248"; transcript_id "G4361.4"; exon_number "2"; uniq_trans_id "G4361.4";
NC_042997.1	PBRI	exon	176422224	176422362	.	-	.	gene_id "LOC115209248"; ID ""; gene_name "LOC115209248"; transcript_id "G4361.4"; exon_number "1"; uniq_trans_id "G4361.4";
NC_042997.1	Gnomon	transcript	176365162	176422489	.	-	.	gene_id "LOC115209248"; ID "XM_029777537.2"; gene_name "LOC115209248"; transcript_id "XM_029777537.2";
NC_042997.1	Gnomon	CDS	176365730	176365867	.	-	0	gene_id "LOC115209248"; db_xref "GeneID:115209248"; gbkey "CDS"; gene "LOC115209248"; ID ""; gene_name "LOC115209248"; transcript_id "XM_029777537.2"; product "protein transport protein Sec24C isoform X2"; protein_id "XP_029633397.1"; exon_number "25";
NC_042997.1	Gnomon	CDS	176366656	176366745	.	-	0	gene_id "LOC115209248"; db_xref "GeneID:115209248"; gbkey "CDS"; gene "LOC115209248"; ID ""; gene_name "LOC115209248"; transcript_id "XM_029777537.2"; product "protein transport protein Sec24C isoform X2"; protein_id "XP_029633397.1"; exon_number "24";
NC_042997.1	Gnomon	CDS	176368999	176369102	.	-	2	gene_id "LOC115209248"; db_xref "GeneID:115209248"; gbkey "CDS"; gene "LOC115209248"; ID ""; gene_name "LOC115209248"; transcript_id "XM_029777537.2"; product "protein transport protein Sec24C isoform X2"; protein_id "XP_029633397.1"; exon_number "23";
NC_042997.1	Gnomon	CDS	176373299	176373404	.	-	0	gene_id "LOC115209248"; db_xref "GeneID:115209248"; gbkey "CDS"; gene "LOC115209248"; ID ""; gene_name "LOC115209248"; transcript_id "XM_029777537.2"; product "protein transport protein Sec24C isoform X2"; protein_id "XP_029633397.1"; exon_number "22";
NC_042997.1	Gnomon	CDS	176376643	176376746	.	-	2	gene_id "LOC115209248"; db_xref "GeneID:115209248"; gbkey "CDS"; gene "LOC115209248"; ID ""; gene_name "LOC115209248"; transcript_id "XM_029777537.2"; product "protein transport protein Sec24C isoform X2"; protein_id "XP_029633397.1"; exon_number "21";
NC_042997.1	Gnomon	CDS	176379138	176379332	.	-	2	gene_id "LOC115209248"; db_xref "GeneID:115209248"; gbkey "CDS"; gene "LOC115209248"; ID ""; gene_name "LOC115209248"; transcript_id "XM_029777537.2"; product "protein transport protein Sec24C isoform X2"; protein_id "XP_029633397.1"; exon_number "20";
NC_042997.1	Gnomon	CDS	176379458	176379596	.	-	0	gene_id "LOC115209248"; db_xref "GeneID:115209248"; gbkey "CDS"; gene "LOC115209248"; ID ""; gene_name "LOC115209248"; transcript_id "XM_029777537.2"; product "protein transport protein Sec24C isoform X2"; protein_id "XP_029633397.1"; exon_number "19";
NC_042997.1	Gnomon	CDS	176381772	176381917	.	-	2	gene_id "LOC115209248"; db_xref "GeneID:115209248"; gbkey "CDS"; gene "LOC115209248"; ID ""; gene_name "LOC115209248"; transcript_id "XM_029777537.2"; product "protein transport protein Sec24C isoform X2"; protein_id "XP_029633397.1"; exon_number "18";
NC_042997.1	Gnomon	CDS	176382488	176382584	.	-	0	gene_id "LOC115209248"; db_xref "GeneID:115209248"; gbkey "CDS"; gene "LOC115209248"; ID ""; gene_name "LOC115209248"; transcript_id "XM_029777537.2"; product "protein transport protein Sec24C isoform X2"; protein_id "XP_029633397.1"; exon_number "17";
NC_042997.1	Gnomon	CDS	176383643	176383813	.	-	0	gene_id "LOC115209248"; db_xref "GeneID:115209248"; gbkey "CDS"; gene "LOC115209248"; ID ""; gene_name "LOC115209248"; transcript_id "XM_029777537.2"; product "protein transport protein Sec24C isoform X2"; protein_id "XP_029633397.1"; exon_number "16";
NC_042997.1	Gnomon	CDS	176385282	176385302	.	-	0	gene_id "LOC115209248"; db_xref "GeneID:115209248"; gbkey "CDS"; gene "LOC115209248"; ID ""; gene_name "LOC115209248"; transcript_id "XM_029777537.2"; product "protein transport protein Sec24C isoform X2"; protein_id "XP_029633397.1"; exon_number "15";
NC_042997.1	Gnomon	CDS	176385668	176385878	.	-	1	gene_id "LOC115209248"; db_xref "GeneID:115209248"; gbkey "CDS"; gene "LOC115209248"; ID ""; gene_name "LOC115209248"; transcript_id "XM_029777537.2"; product "protein transport protein Sec24C isoform X2"; protein_id "XP_029633397.1"; exon_number "14";
NC_042997.1	Gnomon	CDS	176386624	176386736	.	-	0	gene_id "LOC115209248"; db_xref "GeneID:115209248"; gbkey "CDS"; gene "LOC115209248"; ID ""; gene_name "LOC115209248"; transcript_id "XM_029777537.2"; product "protein transport protein Sec24C isoform X2"; protein_id "XP_029633397.1"; exon_number "13";
NC_042997.1	Gnomon	CDS	176387018	176387096	.	-	1	gene_id "LOC115209248"; db_xref "GeneID:115209248"; gbkey "CDS"; gene "LOC115209248"; ID ""; gene_name "LOC115209248"; transcript_id "XM_029777537.2"; product "protein transport protein Sec24C isoform X2"; protein_id "XP_029633397.1"; exon_number "12";
NC_042997.1	Gnomon	CDS	176387770	176387897	.	-	0	gene_id "LOC115209248"; db_xref "GeneID:115209248"; gbkey "CDS"; gene "LOC115209248"; ID ""; gene_name "LOC115209248"; transcript_id "XM_029777537.2"; product "protein transport protein Sec24C isoform X2"; protein_id "XP_029633397.1"; exon_number "11";
NC_042997.1	Gnomon	CDS	176388273	176388388	.	-	2	gene_id "LOC115209248"; db_xref "GeneID:115209248"; gbkey "CDS"; gene "LOC115209248"; ID ""; gene_name "LOC115209248"; transcript_id "XM_029777537.2"; product "protein transport protein Sec24C isoform X2"; protein_id "XP_029633397.1"; exon_number "10";
NC_042997.1	Gnomon	CDS	176388954	176389092	.	-	0	gene_id "LOC115209248"; db_xref "GeneID:115209248"; gbkey "CDS"; gene "LOC115209248"; ID ""; gene_name "LOC115209248"; transcript_id "XM_029777537.2"; product "protein transport protein Sec24C isoform X2"; protein_id "XP_029633397.1"; exon_number "9";
NC_042997.1	Gnomon	CDS	176390095	176390222	.	-	2	gene_id "LOC115209248"; db_xref "GeneID:115209248"; gbkey "CDS"; gene "LOC115209248"; ID ""; gene_name "LOC115209248"; transcript_id "XM_029777537.2"; product "protein transport protein Sec24C isoform X2"; protein_id "XP_029633397.1"; exon_number "8";
NC_042997.1	Gnomon	CDS	176391687	176391795	.	-	0	gene_id "LOC115209248"; db_xref "GeneID:115209248"; gbkey "CDS"; gene "LOC115209248"; ID ""; gene_name "LOC115209248"; transcript_id "XM_029777537.2"; product "protein transport protein Sec24C isoform X2"; protein_id "XP_029633397.1"; exon_number "7";
NC_042997.1	Gnomon	CDS	176391934	176392617	.	-	0	gene_id "LOC115209248"; db_xref "GeneID:115209248"; gbkey "CDS"; gene "LOC115209248"; ID ""; gene_name "LOC115209248"; transcript_id "XM_029777537.2"; product "protein transport protein Sec24C isoform X2"; protein_id "XP_029633397.1"; exon_number "6";
NC_042997.1	Gnomon	CDS	176394611	176394664	.	-	0	gene_id "LOC115209248"; db_xref "GeneID:115209248"; gbkey "CDS"; gene "LOC115209248"; ID ""; gene_name "LOC115209248"; transcript_id "XM_029777537.2"; product "protein transport protein Sec24C isoform X2"; protein_id "XP_029633397.1"; exon_number "5";
NC_042997.1	Gnomon	CDS	176395054	176395285	.	-	1	gene_id "LOC115209248"; db_xref "GeneID:115209248"; gbkey "CDS"; gene "LOC115209248"; ID ""; gene_name "LOC115209248"; transcript_id "XM_029777537.2"; product "protein transport protein Sec24C isoform X2"; protein_id "XP_029633397.1"; exon_number "4";
NC_042997.1	Gnomon	CDS	176396471	176396600	.	-	2	gene_id "LOC115209248"; db_xref "GeneID:115209248"; gbkey "CDS"; gene "LOC115209248"; ID ""; gene_name "LOC115209248"; transcript_id "XM_029777537.2"; product "protein transport protein Sec24C isoform X2"; protein_id "XP_029633397.1"; exon_number "3";
NC_042997.1	Gnomon	CDS	176399318	176399471	.	-	0	gene_id "LOC115209248"; db_xref "GeneID:115209248"; gbkey "CDS"; gene "LOC115209248"; ID ""; gene_name "LOC115209248"; transcript_id "XM_029777537.2"; product "protein transport protein Sec24C isoform X2"; protein_id "XP_029633397.1"; exon_number "2";
NC_042997.1	Gnomon	exon	176365162	176365867	.	-	.	gene_id "LOC115209248"; db_xref "GeneID:115209248"; gbkey "mRNA"; gene "LOC115209248"; ID ""; gene_name "LOC115209248"; transcript_id "XM_029777537.2"; product "protein transport protein Sec24C, transcript variant X2"; exon_number "25"; model_evidence "Supporting evidence includes similarity to: 1 Protein, and 100% coverage of the annotated genomic feature by RNAseq alignments, including 40 samples with support for all annotated introns";
NC_042997.1	Gnomon	exon	176366656	176366745	.	-	.	gene_id "LOC115209248"; db_xref "GeneID:115209248"; gbkey "mRNA"; gene "LOC115209248"; ID ""; gene_name "LOC115209248"; transcript_id "XM_029777537.2"; product "protein transport protein Sec24C, transcript variant X2"; exon_number "24"; model_evidence "Supporting evidence includes similarity to: 1 Protein, and 100% coverage of the annotated genomic feature by RNAseq alignments, including 40 samples with support for all annotated introns";
NC_042997.1	Gnomon	exon	176368999	176369102	.	-	.	gene_id "LOC115209248"; db_xref "GeneID:115209248"; gbkey "mRNA"; gene "LOC115209248"; ID ""; gene_name "LOC115209248"; transcript_id "XM_029777537.2"; product "protein transport protein Sec24C, transcript variant X2"; exon_number "23"; model_evidence "Supporting evidence includes similarity to: 1 Protein, and 100% coverage of the annotated genomic feature by RNAseq alignments, including 40 samples with support for all annotated introns";
NC_042997.1	Gnomon	exon	176373299	176373404	.	-	.	gene_id "LOC115209248"; db_xref "GeneID:115209248"; gbkey "mRNA"; gene "LOC115209248"; ID ""; gene_name "LOC115209248"; transcript_id "XM_029777537.2"; product "protein transport protein Sec24C, transcript variant X2"; exon_number "22"; model_evidence "Supporting evidence includes similarity to: 1 Protein, and 100% coverage of the annotated genomic feature by RNAseq alignments, including 40 samples with support for all annotated introns";
NC_042997.1	Gnomon	exon	176376643	176376746	.	-	.	gene_id "LOC115209248"; db_xref "GeneID:115209248"; gbkey "mRNA"; gene "LOC115209248"; ID ""; gene_name "LOC115209248"; transcript_id "XM_029777537.2"; product "protein transport protein Sec24C, transcript variant X2"; exon_number "21"; model_evidence "Supporting evidence includes similarity to: 1 Protein, and 100% coverage of the annotated genomic feature by RNAseq alignments, including 40 samples with support for all annotated introns";
NC_042997.1	Gnomon	exon	176379138	176379332	.	-	.	gene_id "LOC115209248"; db_xref "GeneID:115209248"; gbkey "mRNA"; gene "LOC115209248"; ID ""; gene_name "LOC115209248"; transcript_id "XM_029777537.2"; product "protein transport protein Sec24C, transcript variant X2"; exon_number "20"; model_evidence "Supporting evidence includes similarity to: 1 Protein, and 100% coverage of the annotated genomic feature by RNAseq alignments, including 40 samples with support for all annotated introns";
NC_042997.1	Gnomon	exon	176379458	176379596	.	-	.	gene_id "LOC115209248"; db_xref "GeneID:115209248"; gbkey "mRNA"; gene "LOC115209248"; ID ""; gene_name "LOC115209248"; transcript_id "XM_029777537.2"; product "protein transport protein Sec24C, transcript variant X2"; exon_number "19"; model_evidence "Supporting evidence includes similarity to: 1 Protein, and 100% coverage of the annotated genomic feature by RNAseq alignments, including 40 samples with support for all annotated introns";
NC_042997.1	Gnomon	exon	176381772	176381917	.	-	.	gene_id "LOC115209248"; db_xref "GeneID:115209248"; gbkey "mRNA"; gene "LOC115209248"; ID ""; gene_name "LOC115209248"; transcript_id "XM_029777537.2"; product "protein transport protein Sec24C, transcript variant X2"; exon_number "18"; model_evidence "Supporting evidence includes similarity to: 1 Protein, and 100% coverage of the annotated genomic feature by RNAseq alignments, including 40 samples with support for all annotated introns";
NC_042997.1	Gnomon	exon	176382488	176382584	.	-	.	gene_id "LOC115209248"; db_xref "GeneID:115209248"; gbkey "mRNA"; gene "LOC115209248"; ID ""; gene_name "LOC115209248"; transcript_id "XM_029777537.2"; product "protein transport protein Sec24C, transcript variant X2"; exon_number "17"; model_evidence "Supporting evidence includes similarity to: 1 Protein, and 100% coverage of the annotated genomic feature by RNAseq alignments, including 40 samples with support for all annotated introns";
NC_042997.1	Gnomon	exon	176383643	176383813	.	-	.	gene_id "LOC115209248"; db_xref "GeneID:115209248"; gbkey "mRNA"; gene "LOC115209248"; ID ""; gene_name "LOC115209248"; transcript_id "XM_029777537.2"; product "protein transport protein Sec24C, transcript variant X2"; exon_number "16"; model_evidence "Supporting evidence includes similarity to: 1 Protein, and 100% coverage of the annotated genomic feature by RNAseq alignments, including 40 samples with support for all annotated introns";
NC_042997.1	Gnomon	exon	176385282	176385302	.	-	.	gene_id "LOC115209248"; db_xref "GeneID:115209248"; gbkey "mRNA"; gene "LOC115209248"; ID ""; gene_name "LOC115209248"; transcript_id "XM_029777537.2"; product "protein transport protein Sec24C, transcript variant X2"; exon_number "15"; model_evidence "Supporting evidence includes similarity to: 1 Protein, and 100% coverage of the annotated genomic feature by RNAseq alignments, including 40 samples with support for all annotated introns";
NC_042997.1	Gnomon	exon	176385668	176385878	.	-	.	gene_id "LOC115209248"; db_xref "GeneID:115209248"; gbkey "mRNA"; gene "LOC115209248"; ID ""; gene_name "LOC115209248"; transcript_id "XM_029777537.2"; product "protein transport protein Sec24C, transcript variant X2"; exon_number "14"; model_evidence "Supporting evidence includes similarity to: 1 Protein, and 100% coverage of the annotated genomic feature by RNAseq alignments, including 40 samples with support for all annotated introns";
NC_042997.1	Gnomon	exon	176386624	176386736	.	-	.	gene_id "LOC115209248"; db_xref "GeneID:115209248"; gbkey "mRNA"; gene "LOC115209248"; ID ""; gene_name "LOC115209248"; transcript_id "XM_029777537.2"; product "protein transport protein Sec24C, transcript variant X2"; exon_number "13"; model_evidence "Supporting evidence includes similarity to: 1 Protein, and 100% coverage of the annotated genomic feature by RNAseq alignments, including 40 samples with support for all annotated introns";
NC_042997.1	Gnomon	exon	176387018	176387096	.	-	.	gene_id "LOC115209248"; db_xref "GeneID:115209248"; gbkey "mRNA"; gene "LOC115209248"; ID ""; gene_name "LOC115209248"; transcript_id "XM_029777537.2"; product "protein transport protein Sec24C, transcript variant X2"; exon_number "12"; model_evidence "Supporting evidence includes similarity to: 1 Protein, and 100% coverage of the annotated genomic feature by RNAseq alignments, including 40 samples with support for all annotated introns";
NC_042997.1	Gnomon	exon	176387770	176387897	.	-	.	gene_id "LOC115209248"; db_xref "GeneID:115209248"; gbkey "mRNA"; gene "LOC115209248"; ID ""; gene_name "LOC115209248"; transcript_id "XM_029777537.2"; product "protein transport protein Sec24C, transcript variant X2"; exon_number "11"; model_evidence "Supporting evidence includes similarity to: 1 Protein, and 100% coverage of the annotated genomic feature by RNAseq alignments, including 40 samples with support for all annotated introns";
NC_042997.1	Gnomon	exon	176388273	176388388	.	-	.	gene_id "LOC115209248"; db_xref "GeneID:115209248"; gbkey "mRNA"; gene "LOC115209248"; ID ""; gene_name "LOC115209248"; transcript_id "XM_029777537.2"; product "protein transport protein Sec24C, transcript variant X2"; exon_number "10"; model_evidence "Supporting evidence includes similarity to: 1 Protein, and 100% coverage of the annotated genomic feature by RNAseq alignments, including 40 samples with support for all annotated introns";
NC_042997.1	Gnomon	exon	176388954	176389092	.	-	.	gene_id "LOC115209248"; db_xref "GeneID:115209248"; gbkey "mRNA"; gene "LOC115209248"; ID ""; gene_name "LOC115209248"; transcript_id "XM_029777537.2"; product "protein transport protein Sec24C, transcript variant X2"; exon_number "9"; model_evidence "Supporting evidence includes similarity to: 1 Protein, and 100% coverage of the annotated genomic feature by RNAseq alignments, including 40 samples with support for all annotated introns";
NC_042997.1	Gnomon	exon	176390095	176390222	.	-	.	gene_id "LOC115209248"; db_xref "GeneID:115209248"; gbkey "mRNA"; gene "LOC115209248"; ID ""; gene_name "LOC115209248"; transcript_id "XM_029777537.2"; product "protein transport protein Sec24C, transcript variant X2"; exon_number "8"; model_evidence "Supporting evidence includes similarity to: 1 Protein, and 100% coverage of the annotated genomic feature by RNAseq alignments, including 40 samples with support for all annotated introns";
NC_042997.1	Gnomon	exon	176391687	176391795	.	-	.	gene_id "LOC115209248"; db_xref "GeneID:115209248"; gbkey "mRNA"; gene "LOC115209248"; ID ""; gene_name "LOC115209248"; transcript_id "XM_029777537.2"; product "protein transport protein Sec24C, transcript variant X2"; exon_number "7"; model_evidence "Supporting evidence includes similarity to: 1 Protein, and 100% coverage of the annotated genomic feature by RNAseq alignments, including 40 samples with support for all annotated introns";
NC_042997.1	Gnomon	exon	176391934	176392617	.	-	.	gene_id "LOC115209248"; db_xref "GeneID:115209248"; gbkey "mRNA"; gene "LOC115209248"; ID ""; gene_name "LOC115209248"; transcript_id "XM_029777537.2"; product "protein transport protein Sec24C, transcript variant X2"; exon_number "6"; model_evidence "Supporting evidence includes similarity to: 1 Protein, and 100% coverage of the annotated genomic feature by RNAseq alignments, including 40 samples with support for all annotated introns";
NC_042997.1	Gnomon	exon	176394611	176394664	.	-	.	gene_id "LOC115209248"; db_xref "GeneID:115209248"; gbkey "mRNA"; gene "LOC115209248"; ID ""; gene_name "LOC115209248"; transcript_id "XM_029777537.2"; product "protein transport protein Sec24C, transcript variant X2"; exon_number "5"; model_evidence "Supporting evidence includes similarity to: 1 Protein, and 100% coverage of the annotated genomic feature by RNAseq alignments, including 40 samples with support for all annotated introns";
NC_042997.1	Gnomon	exon	176395054	176395285	.	-	.	gene_id "LOC115209248"; db_xref "GeneID:115209248"; gbkey "mRNA"; gene "LOC115209248"; ID ""; gene_name "LOC115209248"; transcript_id "XM_029777537.2"; product "protein transport protein Sec24C, transcript variant X2"; exon_number "4"; model_evidence "Supporting evidence includes similarity to: 1 Protein, and 100% coverage of the annotated genomic feature by RNAseq alignments, including 40 samples with support for all annotated introns";
NC_042997.1	Gnomon	exon	176396471	176396600	.	-	.	gene_id "LOC115209248"; db_xref "GeneID:115209248"; gbkey "mRNA"; gene "LOC115209248"; ID ""; gene_name "LOC115209248"; transcript_id "XM_029777537.2"; product "protein transport protein Sec24C, transcript variant X2"; exon_number "3"; model_evidence "Supporting evidence includes similarity to: 1 Protein, and 100% coverage of the annotated genomic feature by RNAseq alignments, including 40 samples with support for all annotated introns";
NC_042997.1	Gnomon	exon	176399318	176399487	.	-	.	gene_id "LOC115209248"; db_xref "GeneID:115209248"; gbkey "mRNA"; gene "LOC115209248"; ID ""; gene_name "LOC115209248"; transcript_id "XM_029777537.2"; product "protein transport protein Sec24C, transcript variant X2"; exon_number "2"; model_evidence "Supporting evidence includes similarity to: 1 Protein, and 100% coverage of the annotated genomic feature by RNAseq alignments, including 40 samples with support for all annotated introns";
NC_042997.1	Gnomon	exon	176422224	176422489	.	-	.	gene_id "LOC115209248"; db_xref "GeneID:115209248"; gbkey "mRNA"; gene "LOC115209248"; ID ""; gene_name "LOC115209248"; transcript_id "XM_029777537.2"; product "protein transport protein Sec24C, transcript variant X2"; exon_number "1"; model_evidence "Supporting evidence includes similarity to: 1 Protein, and 100% coverage of the annotated genomic feature by RNAseq alignments, including 40 samples with support for all annotated introns";
NC_042997.1	Gnomon	start_codon	176399469	176399471	.	-	0	gene_id "LOC115209248"; db_xref "GeneID:115209248"; gbkey "CDS"; gene "LOC115209248"; ID ""; gene_name "LOC115209248"; transcript_id "XM_029777537.2"; product "protein transport protein Sec24C isoform X2"; protein_id "XP_029633397.1"; exon_number "2";
NC_042997.1	Gnomon	stop_codon	176365727	176365729	.	-	0	gene_id "LOC115209248"; db_xref "GeneID:115209248"; gbkey "CDS"; gene "LOC115209248"; ID ""; gene_name "LOC115209248"; transcript_id "XM_029777537.2"; product "protein transport protein Sec24C isoform X2"; protein_id "XP_029633397.1"; exon_number "25";
NC_042997.1	Gnomon	transcript	176365162	176399505	.	-	.	gene_id "LOC115209248"; ID "XM_036507114.1"; gene_name "LOC115209248"; transcript_id "XM_036507114.1";
NC_042997.1	Gnomon	CDS	176365730	176365867	.	-	0	gene_id "LOC115209248"; db_xref "GeneID:115209248"; gbkey "CDS"; gene "LOC115209248"; ID ""; gene_name "LOC115209248"; transcript_id "XM_036507114.1"; product "protein transport protein Sec24C isoform X1"; protein_id "XP_036363007.1"; exon_number "23";
NC_042997.1	Gnomon	CDS	176366656	176366745	.	-	0	gene_id "LOC115209248"; db_xref "GeneID:115209248"; gbkey "CDS"; gene "LOC115209248"; ID ""; gene_name "LOC115209248"; transcript_id "XM_036507114.1"; product "protein transport protein Sec24C isoform X1"; protein_id "XP_036363007.1"; exon_number "22";
NC_042997.1	Gnomon	CDS	176368999	176369102	.	-	2	gene_id "LOC115209248"; db_xref "GeneID:115209248"; gbkey "CDS"; gene "LOC115209248"; ID ""; gene_name "LOC115209248"; transcript_id "XM_036507114.1"; product "protein transport protein Sec24C isoform X1"; protein_id "XP_036363007.1"; exon_number "21";
NC_042997.1	Gnomon	CDS	176373299	176373404	.	-	0	gene_id "LOC115209248"; db_xref "GeneID:115209248"; gbkey "CDS"; gene "LOC115209248"; ID ""; gene_name "LOC115209248"; transcript_id "XM_036507114.1"; product "protein transport protein Sec24C isoform X1"; protein_id "XP_036363007.1"; exon_number "20";
NC_042997.1	Gnomon	CDS	176376643	176376746	.	-	2	gene_id "LOC115209248"; db_xref "GeneID:115209248"; gbkey "CDS"; gene "LOC115209248"; ID ""; gene_name "LOC115209248"; transcript_id "XM_036507114.1"; product "protein transport protein Sec24C isoform X1"; protein_id "XP_036363007.1"; exon_number "19";
NC_042997.1	Gnomon	CDS	176379138	176379332	.	-	2	gene_id "LOC115209248"; db_xref "GeneID:115209248"; gbkey "CDS"; gene "LOC115209248"; ID ""; gene_name "LOC115209248"; transcript_id "XM_036507114.1"; product "protein transport protein Sec24C isoform X1"; protein_id "XP_036363007.1"; exon_number "18";
NC_042997.1	Gnomon	CDS	176379458	176379596	.	-	0	gene_id "LOC115209248"; db_xref "GeneID:115209248"; gbkey "CDS"; gene "LOC115209248"; ID ""; gene_name "LOC115209248"; transcript_id "XM_036507114.1"; product "protein transport protein Sec24C isoform X1"; protein_id "XP_036363007.1"; exon_number "17";
NC_042997.1	Gnomon	CDS	176381772	176381917	.	-	2	gene_id "LOC115209248"; db_xref "GeneID:115209248"; gbkey "CDS"; gene "LOC115209248"; ID ""; gene_name "LOC115209248"; transcript_id "XM_036507114.1"; product "protein transport protein Sec24C isoform X1"; protein_id "XP_036363007.1"; exon_number "16";
NC_042997.1	Gnomon	CDS	176382488	176382584	.	-	0	gene_id "LOC115209248"; db_xref "GeneID:115209248"; gbkey "CDS"; gene "LOC115209248"; ID ""; gene_name "LOC115209248"; transcript_id "XM_036507114.1"; product "protein transport protein Sec24C isoform X1"; protein_id "XP_036363007.1"; exon_number "15";
NC_042997.1	Gnomon	CDS	176383643	176383813	.	-	0	gene_id "LOC115209248"; db_xref "GeneID:115209248"; gbkey "CDS"; gene "LOC115209248"; ID ""; gene_name "LOC115209248"; transcript_id "XM_036507114.1"; product "protein transport protein Sec24C isoform X1"; protein_id "XP_036363007.1"; exon_number "14";
NC_042997.1	Gnomon	CDS	176385668	176385878	.	-	1	gene_id "LOC115209248"; db_xref "GeneID:115209248"; gbkey "CDS"; gene "LOC115209248"; ID ""; gene_name "LOC115209248"; transcript_id "XM_036507114.1"; product "protein transport protein Sec24C isoform X1"; protein_id "XP_036363007.1"; exon_number "13";
NC_042997.1	Gnomon	CDS	176386624	176386736	.	-	0	gene_id "LOC115209248"; db_xref "GeneID:115209248"; gbkey "CDS"; gene "LOC115209248"; ID ""; gene_name "LOC115209248"; transcript_id "XM_036507114.1"; product "protein transport protein Sec24C isoform X1"; protein_id "XP_036363007.1"; exon_number "12";
NC_042997.1	Gnomon	CDS	176387018	176387096	.	-	1	gene_id "LOC115209248"; db_xref "GeneID:115209248"; gbkey "CDS"; gene "LOC115209248"; ID ""; gene_name "LOC115209248"; transcript_id "XM_036507114.1"; product "protein transport protein Sec24C isoform X1"; protein_id "XP_036363007.1"; exon_number "11";
NC_042997.1	Gnomon	CDS	176387770	176387897	.	-	0	gene_id "LOC115209248"; db_xref "GeneID:115209248"; gbkey "CDS"; gene "LOC115209248"; ID ""; gene_name "LOC115209248"; transcript_id "XM_036507114.1"; product "protein transport protein Sec24C isoform X1"; protein_id "XP_036363007.1"; exon_number "10";
NC_042997.1	Gnomon	CDS	176388273	176388388	.	-	2	gene_id "LOC115209248"; db_xref "GeneID:115209248"; gbkey "CDS"; gene "LOC115209248"; ID ""; gene_name "LOC115209248"; transcript_id "XM_036507114.1"; product "protein transport protein Sec24C isoform X1"; protein_id "XP_036363007.1"; exon_number "9";
NC_042997.1	Gnomon	CDS	176388954	176389092	.	-	0	gene_id "LOC115209248"; db_xref "GeneID:115209248"; gbkey "CDS"; gene "LOC115209248"; ID ""; gene_name "LOC115209248"; transcript_id "XM_036507114.1"; product "protein transport protein Sec24C isoform X1"; protein_id "XP_036363007.1"; exon_number "8";
NC_042997.1	Gnomon	CDS	176390095	176390222	.	-	2	gene_id "LOC115209248"; db_xref "GeneID:115209248"; gbkey "CDS"; gene "LOC115209248"; ID ""; gene_name "LOC115209248"; transcript_id "XM_036507114.1"; product "protein transport protein Sec24C isoform X1"; protein_id "XP_036363007.1"; exon_number "7";
NC_042997.1	Gnomon	CDS	176391687	176391795	.	-	0	gene_id "LOC115209248"; db_xref "GeneID:115209248"; gbkey "CDS"; gene "LOC115209248"; ID ""; gene_name "LOC115209248"; transcript_id "XM_036507114.1"; product "protein transport protein Sec24C isoform X1"; protein_id "XP_036363007.1"; exon_number "6";
NC_042997.1	Gnomon	CDS	176391934	176392617	.	-	0	gene_id "LOC115209248"; db_xref "GeneID:115209248"; gbkey "CDS"; gene "LOC115209248"; ID ""; gene_name "LOC115209248"; transcript_id "XM_036507114.1"; product "protein transport protein Sec24C isoform X1"; protein_id "XP_036363007.1"; exon_number "5";
NC_042997.1	Gnomon	CDS	176394611	176394664	.	-	0	gene_id "LOC115209248"; db_xref "GeneID:115209248"; gbkey "CDS"; gene "LOC115209248"; ID ""; gene_name "LOC115209248"; transcript_id "XM_036507114.1"; product "protein transport protein Sec24C isoform X1"; protein_id "XP_036363007.1"; exon_number "4";
NC_042997.1	Gnomon	CDS	176395054	176395285	.	-	1	gene_id "LOC115209248"; db_xref "GeneID:115209248"; gbkey "CDS"; gene "LOC115209248"; ID ""; gene_name "LOC115209248"; transcript_id "XM_036507114.1"; product "protein transport protein Sec24C isoform X1"; protein_id "XP_036363007.1"; exon_number "3";
NC_042997.1	Gnomon	CDS	176396471	176396600	.	-	2	gene_id "LOC115209248"; db_xref "GeneID:115209248"; gbkey "CDS"; gene "LOC115209248"; ID ""; gene_name "LOC115209248"; transcript_id "XM_036507114.1"; product "protein transport protein Sec24C isoform X1"; protein_id "XP_036363007.1"; exon_number "2";
NC_042997.1	Gnomon	CDS	176399318	176399471	.	-	0	gene_id "LOC115209248"; db_xref "GeneID:115209248"; gbkey "CDS"; gene "LOC115209248"; ID ""; gene_name "LOC115209248"; transcript_id "XM_036507114.1"; product "protein transport protein Sec24C isoform X1"; protein_id "XP_036363007.1"; exon_number "1";
NC_042997.1	Gnomon	exon	176365162	176365867	.	-	.	gene_id "LOC115209248"; db_xref "GeneID:115209248"; gbkey "mRNA"; gene "LOC115209248"; ID ""; gene_name "LOC115209248"; transcript_id "XM_036507114.1"; product "protein transport protein Sec24C, transcript variant X1"; exon_number "23"; model_evidence "Supporting evidence includes similarity to: 11 Proteins, and 100% coverage of the annotated genomic feature by RNAseq alignments, including 46 samples with support for all annotated introns";
NC_042997.1	Gnomon	exon	176366656	176366745	.	-	.	gene_id "LOC115209248"; db_xref "GeneID:115209248"; gbkey "mRNA"; gene "LOC115209248"; ID ""; gene_name "LOC115209248"; transcript_id "XM_036507114.1"; product "protein transport protein Sec24C, transcript variant X1"; exon_number "22"; model_evidence "Supporting evidence includes similarity to: 11 Proteins, and 100% coverage of the annotated genomic feature by RNAseq alignments, including 46 samples with support for all annotated introns";
NC_042997.1	Gnomon	exon	176368999	176369102	.	-	.	gene_id "LOC115209248"; db_xref "GeneID:115209248"; gbkey "mRNA"; gene "LOC115209248"; ID ""; gene_name "LOC115209248"; transcript_id "XM_036507114.1"; product "protein transport protein Sec24C, transcript variant X1"; exon_number "21"; model_evidence "Supporting evidence includes similarity to: 11 Proteins, and 100% coverage of the annotated genomic feature by RNAseq alignments, including 46 samples with support for all annotated introns";
NC_042997.1	Gnomon	exon	176373299	176373404	.	-	.	gene_id "LOC115209248"; db_xref "GeneID:115209248"; gbkey "mRNA"; gene "LOC115209248"; ID ""; gene_name "LOC115209248"; transcript_id "XM_036507114.1"; product "protein transport protein Sec24C, transcript variant X1"; exon_number "20"; model_evidence "Supporting evidence includes similarity to: 11 Proteins, and 100% coverage of the annotated genomic feature by RNAseq alignments, including 46 samples with support for all annotated introns";
NC_042997.1	Gnomon	exon	176376643	176376746	.	-	.	gene_id "LOC115209248"; db_xref "GeneID:115209248"; gbkey "mRNA"; gene "LOC115209248"; ID ""; gene_name "LOC115209248"; transcript_id "XM_036507114.1"; product "protein transport protein Sec24C, transcript variant X1"; exon_number "19"; model_evidence "Supporting evidence includes similarity to: 11 Proteins, and 100% coverage of the annotated genomic feature by RNAseq alignments, including 46 samples with support for all annotated introns";
NC_042997.1	Gnomon	exon	176379138	176379332	.	-	.	gene_id "LOC115209248"; db_xref "GeneID:115209248"; gbkey "mRNA"; gene "LOC115209248"; ID ""; gene_name "LOC115209248"; transcript_id "XM_036507114.1"; product "protein transport protein Sec24C, transcript variant X1"; exon_number "18"; model_evidence "Supporting evidence includes similarity to: 11 Proteins, and 100% coverage of the annotated genomic feature by RNAseq alignments, including 46 samples with support for all annotated introns";
NC_042997.1	Gnomon	exon	176379458	176379596	.	-	.	gene_id "LOC115209248"; db_xref "GeneID:115209248"; gbkey "mRNA"; gene "LOC115209248"; ID ""; gene_name "LOC115209248"; transcript_id "XM_036507114.1"; product "protein transport protein Sec24C, transcript variant X1"; exon_number "17"; model_evidence "Supporting evidence includes similarity to: 11 Proteins, and 100% coverage of the annotated genomic feature by RNAseq alignments, including 46 samples with support for all annotated introns";
NC_042997.1	Gnomon	exon	176381772	176381917	.	-	.	gene_id "LOC115209248"; db_xref "GeneID:115209248"; gbkey "mRNA"; gene "LOC115209248"; ID ""; gene_name "LOC115209248"; transcript_id "XM_036507114.1"; product "protein transport protein Sec24C, transcript variant X1"; exon_number "16"; model_evidence "Supporting evidence includes similarity to: 11 Proteins, and 100% coverage of the annotated genomic feature by RNAseq alignments, including 46 samples with support for all annotated introns";
NC_042997.1	Gnomon	exon	176382488	176382584	.	-	.	gene_id "LOC115209248"; db_xref "GeneID:115209248"; gbkey "mRNA"; gene "LOC115209248"; ID ""; gene_name "LOC115209248"; transcript_id "XM_036507114.1"; product "protein transport protein Sec24C, transcript variant X1"; exon_number "15"; model_evidence "Supporting evidence includes similarity to: 11 Proteins, and 100% coverage of the annotated genomic feature by RNAseq alignments, including 46 samples with support for all annotated introns";
NC_042997.1	Gnomon	exon	176383643	176383813	.	-	.	gene_id "LOC115209248"; db_xref "GeneID:115209248"; gbkey "mRNA"; gene "LOC115209248"; ID ""; gene_name "LOC115209248"; transcript_id "XM_036507114.1"; product "protein transport protein Sec24C, transcript variant X1"; exon_number "14"; model_evidence "Supporting evidence includes similarity to: 11 Proteins, and 100% coverage of the annotated genomic feature by RNAseq alignments, including 46 samples with support for all annotated introns";
NC_042997.1	Gnomon	exon	176385668	176385878	.	-	.	gene_id "LOC115209248"; db_xref "GeneID:115209248"; gbkey "mRNA"; gene "LOC115209248"; ID ""; gene_name "LOC115209248"; transcript_id "XM_036507114.1"; product "protein transport protein Sec24C, transcript variant X1"; exon_number "13"; model_evidence "Supporting evidence includes similarity to: 11 Proteins, and 100% coverage of the annotated genomic feature by RNAseq alignments, including 46 samples with support for all annotated introns";
NC_042997.1	Gnomon	exon	176386624	176386736	.	-	.	gene_id "LOC115209248"; db_xref "GeneID:115209248"; gbkey "mRNA"; gene "LOC115209248"; ID ""; gene_name "LOC115209248"; transcript_id "XM_036507114.1"; product "protein transport protein Sec24C, transcript variant X1"; exon_number "12"; model_evidence "Supporting evidence includes similarity to: 11 Proteins, and 100% coverage of the annotated genomic feature by RNAseq alignments, including 46 samples with support for all annotated introns";
NC_042997.1	Gnomon	exon	176387018	176387096	.	-	.	gene_id "LOC115209248"; db_xref "GeneID:115209248"; gbkey "mRNA"; gene "LOC115209248"; ID ""; gene_name "LOC115209248"; transcript_id "XM_036507114.1"; product "protein transport protein Sec24C, transcript variant X1"; exon_number "11"; model_evidence "Supporting evidence includes similarity to: 11 Proteins, and 100% coverage of the annotated genomic feature by RNAseq alignments, including 46 samples with support for all annotated introns";
NC_042997.1	Gnomon	exon	176387770	176387897	.	-	.	gene_id "LOC115209248"; db_xref "GeneID:115209248"; gbkey "mRNA"; gene "LOC115209248"; ID ""; gene_name "LOC115209248"; transcript_id "XM_036507114.1"; product "protein transport protein Sec24C, transcript variant X1"; exon_number "10"; model_evidence "Supporting evidence includes similarity to: 11 Proteins, and 100% coverage of the annotated genomic feature by RNAseq alignments, including 46 samples with support for all annotated introns";
NC_042997.1	Gnomon	exon	176388273	176388388	.	-	.	gene_id "LOC115209248"; db_xref "GeneID:115209248"; gbkey "mRNA"; gene "LOC115209248"; ID ""; gene_name "LOC115209248"; transcript_id "XM_036507114.1"; product "protein transport protein Sec24C, transcript variant X1"; exon_number "9"; model_evidence "Supporting evidence includes similarity to: 11 Proteins, and 100% coverage of the annotated genomic feature by RNAseq alignments, including 46 samples with support for all annotated introns";
NC_042997.1	Gnomon	exon	176388954	176389092	.	-	.	gene_id "LOC115209248"; db_xref "GeneID:115209248"; gbkey "mRNA"; gene "LOC115209248"; ID ""; gene_name "LOC115209248"; transcript_id "XM_036507114.1"; product "protein transport protein Sec24C, transcript variant X1"; exon_number "8"; model_evidence "Supporting evidence includes similarity to: 11 Proteins, and 100% coverage of the annotated genomic feature by RNAseq alignments, including 46 samples with support for all annotated introns";
NC_042997.1	Gnomon	exon	176390095	176390222	.	-	.	gene_id "LOC115209248"; db_xref "GeneID:115209248"; gbkey "mRNA"; gene "LOC115209248"; ID ""; gene_name "LOC115209248"; transcript_id "XM_036507114.1"; product "protein transport protein Sec24C, transcript variant X1"; exon_number "7"; model_evidence "Supporting evidence includes similarity to: 11 Proteins, and 100% coverage of the annotated genomic feature by RNAseq alignments, including 46 samples with support for all annotated introns";
NC_042997.1	Gnomon	exon	176391687	176391795	.	-	.	gene_id "LOC115209248"; db_xref "GeneID:115209248"; gbkey "mRNA"; gene "LOC115209248"; ID ""; gene_name "LOC115209248"; transcript_id "XM_036507114.1"; product "protein transport protein Sec24C, transcript variant X1"; exon_number "6"; model_evidence "Supporting evidence includes similarity to: 11 Proteins, and 100% coverage of the annotated genomic feature by RNAseq alignments, including 46 samples with support for all annotated introns";
NC_042997.1	Gnomon	exon	176391934	176392617	.	-	.	gene_id "LOC115209248"; db_xref "GeneID:115209248"; gbkey "mRNA"; gene "LOC115209248"; ID ""; gene_name "LOC115209248"; transcript_id "XM_036507114.1"; product "protein transport protein Sec24C, transcript variant X1"; exon_number "5"; model_evidence "Supporting evidence includes similarity to: 11 Proteins, and 100% coverage of the annotated genomic feature by RNAseq alignments, including 46 samples with support for all annotated introns";
NC_042997.1	Gnomon	exon	176394611	176394664	.	-	.	gene_id "LOC115209248"; db_xref "GeneID:115209248"; gbkey "mRNA"; gene "LOC115209248"; ID ""; gene_name "LOC115209248"; transcript_id "XM_036507114.1"; product "protein transport protein Sec24C, transcript variant X1"; exon_number "4"; model_evidence "Supporting evidence includes similarity to: 11 Proteins, and 100% coverage of the annotated genomic feature by RNAseq alignments, including 46 samples with support for all annotated introns";
NC_042997.1	Gnomon	exon	176395054	176395285	.	-	.	gene_id "LOC115209248"; db_xref "GeneID:115209248"; gbkey "mRNA"; gene "LOC115209248"; ID ""; gene_name "LOC115209248"; transcript_id "XM_036507114.1"; product "protein transport protein Sec24C, transcript variant X1"; exon_number "3"; model_evidence "Supporting evidence includes similarity to: 11 Proteins, and 100% coverage of the annotated genomic feature by RNAseq alignments, including 46 samples with support for all annotated introns";
NC_042997.1	Gnomon	exon	176396471	176396600	.	-	.	gene_id "LOC115209248"; db_xref "GeneID:115209248"; gbkey "mRNA"; gene "LOC115209248"; ID ""; gene_name "LOC115209248"; transcript_id "XM_036507114.1"; product "protein transport protein Sec24C, transcript variant X1"; exon_number "2"; model_evidence "Supporting evidence includes similarity to: 11 Proteins, and 100% coverage of the annotated genomic feature by RNAseq alignments, including 46 samples with support for all annotated introns";
NC_042997.1	Gnomon	exon	176399318	176399505	.	-	.	gene_id "LOC115209248"; db_xref "GeneID:115209248"; gbkey "mRNA"; gene "LOC115209248"; ID ""; gene_name "LOC115209248"; transcript_id "XM_036507114.1"; product "protein transport protein Sec24C, transcript variant X1"; exon_number "1"; model_evidence "Supporting evidence includes similarity to: 11 Proteins, and 100% coverage of the annotated genomic feature by RNAseq alignments, including 46 samples with support for all annotated introns";
NC_042997.1	Gnomon	start_codon	176399469	176399471	.	-	0	gene_id "LOC115209248"; db_xref "GeneID:115209248"; gbkey "CDS"; gene "LOC115209248"; ID ""; gene_name "LOC115209248"; transcript_id "XM_036507114.1"; product "protein transport protein Sec24C isoform X1"; protein_id "XP_036363007.1"; exon_number "1";
NC_042997.1	Gnomon	stop_codon	176365727	176365729	.	-	0	gene_id "LOC115209248"; db_xref "GeneID:115209248"; gbkey "CDS"; gene "LOC115209248"; ID ""; gene_name "LOC115209248"; transcript_id "XM_036507114.1"; product "protein transport protein Sec24C isoform X1"; protein_id "XP_036363007.1"; exon_number "23";
NC_042997.1	Gnomon	gene	204392332	204666013	.	-	.	gene_id "LOC115209260"; db_xref "GeneID:115209260"; gbkey "Gene"; gene "LOC115209260"; gene_biotype "protein_coding"; ID ""; gene_name "LOC115209260";
NC_042997.1	PBRI	transcript	204404668	204612961	.	-	.	gene_id "LOC115209260"; ID ""; gene_name "LOC115209260"; transcript_id "G5158.100"; uniq_trans_id "G5158.100";
NC_042997.1	PBRI	exon	204404668	204407298	.	-	.	gene_id "LOC115209260"; ID ""; gene_name "LOC115209260"; transcript_id "G5158.100"; exon_number "4"; uniq_trans_id "G5158.100";
NC_042997.1	PBRI	exon	204458482	204460027	.	-	.	gene_id "LOC115209260"; ID ""; gene_name "LOC115209260"; transcript_id "G5158.100"; exon_number "3"; uniq_trans_id "G5158.100";
NC_042997.1	PBRI	exon	204549426	204549523	.	-	.	gene_id "LOC115209260"; ID ""; gene_name "LOC115209260"; transcript_id "G5158.100"; exon_number "2"; uniq_trans_id "G5158.100";
NC_042997.1	PBRI	exon	204612889	204612961	.	-	.	gene_id "LOC115209260"; ID ""; gene_name "LOC115209260"; transcript_id "G5158.100"; exon_number "1"; uniq_trans_id "G5158.100";
NC_042997.1	PBRI	transcript	204404668	204515854	.	-	.	gene_id "LOC115209260"; ID ""; gene_name "LOC115209260"; transcript_id "G5158.101"; uniq_trans_id "G5158.101";
NC_042997.1	PBRI	exon	204404668	204407298	.	-	.	gene_id "LOC115209260"; ID ""; gene_name "LOC115209260"; transcript_id "G5158.101"; exon_number "3"; uniq_trans_id "G5158.101";
NC_042997.1	PBRI	exon	204458574	204460027	.	-	.	gene_id "LOC115209260"; ID ""; gene_name "LOC115209260"; transcript_id "G5158.101"; exon_number "2"; uniq_trans_id "G5158.101";
NC_042997.1	PBRI	exon	204515678	204515854	.	-	.	gene_id "LOC115209260"; ID ""; gene_name "LOC115209260"; transcript_id "G5158.101"; exon_number "1"; uniq_trans_id "G5158.101";
NC_042997.1	PBRI	transcript	204404668	204538304	.	-	.	gene_id "LOC115209260"; ID ""; gene_name "LOC115209260"; transcript_id "G5158.102"; uniq_trans_id "G5158.102";
NC_042997.1	PBRI	exon	204404668	204407298	.	-	.	gene_id "LOC115209260"; ID ""; gene_name "LOC115209260"; transcript_id "G5158.102"; exon_number "3"; uniq_trans_id "G5158.102";
NC_042997.1	PBRI	exon	204458574	204460027	.	-	.	gene_id "LOC115209260"; ID ""; gene_name "LOC115209260"; transcript_id "G5158.102"; exon_number "2"; uniq_trans_id "G5158.102";
NC_042997.1	PBRI	exon	204538094	204538304	.	-	.	gene_id "LOC115209260"; ID ""; gene_name "LOC115209260"; transcript_id "G5158.102"; exon_number "1"; uniq_trans_id "G5158.102";
NC_042997.1	PBRI	transcript	204404668	204612979	.	-	.	gene_id "LOC115209260"; ID ""; gene_name "LOC115209260"; transcript_id "G5158.103"; uniq_trans_id "G5158.103";
NC_042997.1	PBRI	exon	204404668	204407298	.	-	.	gene_id "LOC115209260"; ID ""; gene_name "LOC115209260"; transcript_id "G5158.103"; exon_number "5"; uniq_trans_id "G5158.103";
NC_042997.1	PBRI	exon	204458574	204460027	.	-	.	gene_id "LOC115209260"; ID ""; gene_name "LOC115209260"; transcript_id "G5158.103"; exon_number "4"; uniq_trans_id "G5158.103";
NC_042997.1	PBRI	exon	204549426	204549523	.	-	.	gene_id "LOC115209260"; ID ""; gene_name "LOC115209260"; transcript_id "G5158.103"; exon_number "3"; uniq_trans_id "G5158.103";
NC_042997.1	PBRI	exon	204569177	204569228	.	-	.	gene_id "LOC115209260"; ID ""; gene_name "LOC115209260"; transcript_id "G5158.103"; exon_number "2"; uniq_trans_id "G5158.103";
NC_042997.1	PBRI	exon	204612889	204612979	.	-	.	gene_id "LOC115209260"; ID ""; gene_name "LOC115209260"; transcript_id "G5158.103"; exon_number "1"; uniq_trans_id "G5158.103";
NC_042997.1	PBRI	transcript	204392335	204515826	.	-	.	gene_id "LOC115209260"; ID ""; gene_name "LOC115209260"; transcript_id "G5158.11"; uniq_trans_id "G5158.11";
NC_042997.1	PBRI	exon	204392335	204392495	.	-	.	gene_id "LOC115209260"; ID ""; gene_name "LOC115209260"; transcript_id "G5158.11"; exon_number "5"; uniq_trans_id "G5158.11";
NC_042997.1	PBRI	exon	204407228	204407298	.	-	.	gene_id "LOC115209260"; ID ""; gene_name "LOC115209260"; transcript_id "G5158.11"; exon_number "4"; uniq_trans_id "G5158.11";
NC_042997.1	PBRI	exon	204413368	204413538	.	-	.	gene_id "LOC115209260"; ID ""; gene_name "LOC115209260"; transcript_id "G5158.11"; exon_number "3"; uniq_trans_id "G5158.11";
NC_042997.1	PBRI	exon	204458434	204460027	.	-	.	gene_id "LOC115209260"; ID ""; gene_name "LOC115209260"; transcript_id "G5158.11"; exon_number "2"; uniq_trans_id "G5158.11";
NC_042997.1	PBRI	exon	204515678	204515826	.	-	.	gene_id "LOC115209260"; ID ""; gene_name "LOC115209260"; transcript_id "G5158.11"; exon_number "1"; uniq_trans_id "G5158.11";
NC_042997.1	PBRI	transcript	204405771	204538157	.	-	.	gene_id "LOC115209260"; ID ""; gene_name "LOC115209260"; transcript_id "G5158.115"; uniq_trans_id "G5158.115";
NC_042997.1	PBRI	exon	204405771	204407298	.	-	.	gene_id "LOC115209260"; ID ""; gene_name "LOC115209260"; transcript_id "G5158.115"; exon_number "3"; uniq_trans_id "G5158.115";
NC_042997.1	PBRI	exon	204458574	204460027	.	-	.	gene_id "LOC115209260"; ID ""; gene_name "LOC115209260"; transcript_id "G5158.115"; exon_number "2"; uniq_trans_id "G5158.115";
NC_042997.1	PBRI	exon	204538094	204538157	.	-	.	gene_id "LOC115209260"; ID ""; gene_name "LOC115209260"; transcript_id "G5158.115"; exon_number "1"; uniq_trans_id "G5158.115";
NC_042997.1	PBRI	transcript	204405785	204515814	.	-	.	gene_id "LOC115209260"; ID ""; gene_name "LOC115209260"; transcript_id "G5158.117"; uniq_trans_id "G5158.117";
NC_042997.1	PBRI	exon	204405785	204407298	.	-	.	gene_id "LOC115209260"; ID ""; gene_name "LOC115209260"; transcript_id "G5158.117"; exon_number "4"; uniq_trans_id "G5158.117";
NC_042997.1	PBRI	exon	204413368	204413538	.	-	.	gene_id "LOC115209260"; ID ""; gene_name "LOC115209260"; transcript_id "G5158.117"; exon_number "3"; uniq_trans_id "G5158.117";
NC_042997.1	PBRI	exon	204458434	204460027	.	-	.	gene_id "LOC115209260"; ID ""; gene_name "LOC115209260"; transcript_id "G5158.117"; exon_number "2"; uniq_trans_id "G5158.117";
NC_042997.1	PBRI	exon	204515678	204515814	.	-	.	gene_id "LOC115209260"; ID ""; gene_name "LOC115209260"; transcript_id "G5158.117"; exon_number "1"; uniq_trans_id "G5158.117";
NC_042997.1	PBRI	transcript	204392335	204515818	.	-	.	gene_id "LOC115209260"; ID ""; gene_name "LOC115209260"; transcript_id "G5158.12"; uniq_trans_id "G5158.12";
NC_042997.1	PBRI	exon	204392335	204392495	.	-	.	gene_id "LOC115209260"; ID ""; gene_name "LOC115209260"; transcript_id "G5158.12"; exon_number "5"; uniq_trans_id "G5158.12";
NC_042997.1	PBRI	exon	204407228	204407298	.	-	.	gene_id "LOC115209260"; ID ""; gene_name "LOC115209260"; transcript_id "G5158.12"; exon_number "4"; uniq_trans_id "G5158.12";
NC_042997.1	PBRI	exon	204413368	204413538	.	-	.	gene_id "LOC115209260"; ID ""; gene_name "LOC115209260"; transcript_id "G5158.12"; exon_number "3"; uniq_trans_id "G5158.12";
NC_042997.1	PBRI	exon	204458482	204460027	.	-	.	gene_id "LOC115209260"; ID ""; gene_name "LOC115209260"; transcript_id "G5158.12"; exon_number "2"; uniq_trans_id "G5158.12";
NC_042997.1	PBRI	exon	204515678	204515818	.	-	.	gene_id "LOC115209260"; ID ""; gene_name "LOC115209260"; transcript_id "G5158.12"; exon_number "1"; uniq_trans_id "G5158.12";
NC_042997.1	PBRI	transcript	204405785	204538205	.	-	.	gene_id "LOC115209260"; ID ""; gene_name "LOC115209260"; transcript_id "G5158.120"; uniq_trans_id "G5158.120";
NC_042997.1	PBRI	exon	204405785	204407298	.	-	.	gene_id "LOC115209260"; ID ""; gene_name "LOC115209260"; transcript_id "G5158.120"; exon_number "3"; uniq_trans_id "G5158.120";
NC_042997.1	PBRI	exon	204458482	204460027	.	-	.	gene_id "LOC115209260"; ID ""; gene_name "LOC115209260"; transcript_id "G5158.120"; exon_number "2"; uniq_trans_id "G5158.120";
NC_042997.1	PBRI	exon	204538094	204538205	.	-	.	gene_id "LOC115209260"; ID ""; gene_name "LOC115209260"; transcript_id "G5158.120"; exon_number "1"; uniq_trans_id "G5158.120";
NC_042997.1	PBRI	transcript	204406326	204538692	.	-	.	gene_id "LOC115209260"; ID ""; gene_name "LOC115209260"; transcript_id "G5158.129"; uniq_trans_id "G5158.129";
NC_042997.1	PBRI	exon	204406326	204407298	.	-	.	gene_id "LOC115209260"; ID ""; gene_name "LOC115209260"; transcript_id "G5158.129"; exon_number "4"; uniq_trans_id "G5158.129";
NC_042997.1	PBRI	exon	204413368	204413538	.	-	.	gene_id "LOC115209260"; ID ""; gene_name "LOC115209260"; transcript_id "G5158.129"; exon_number "3"; uniq_trans_id "G5158.129";
NC_042997.1	PBRI	exon	204458434	204460027	.	-	.	gene_id "LOC115209260"; ID ""; gene_name "LOC115209260"; transcript_id "G5158.129"; exon_number "2"; uniq_trans_id "G5158.129";
NC_042997.1	PBRI	exon	204538094	204538692	.	-	.	gene_id "LOC115209260"; ID ""; gene_name "LOC115209260"; transcript_id "G5158.129"; exon_number "1"; uniq_trans_id "G5158.129";
NC_042997.1	PBRI	transcript	204406339	204538205	.	-	.	gene_id "LOC115209260"; ID ""; gene_name "LOC115209260"; transcript_id "G5158.133"; uniq_trans_id "G5158.133";
NC_042997.1	PBRI	exon	204406339	204407298	.	-	.	gene_id "LOC115209260"; ID ""; gene_name "LOC115209260"; transcript_id "G5158.133"; exon_number "6"; uniq_trans_id "G5158.133";
NC_042997.1	PBRI	exon	204413368	204413538	.	-	.	gene_id "LOC115209260"; ID ""; gene_name "LOC115209260"; transcript_id "G5158.133"; exon_number "5"; uniq_trans_id "G5158.133";
NC_042997.1	PBRI	exon	204442213	204442615	.	-	.	gene_id "LOC115209260"; ID ""; gene_name "LOC115209260"; transcript_id "G5158.133"; exon_number "4"; uniq_trans_id "G5158.133";
NC_042997.1	PBRI	exon	204446490	204446547	.	-	.	gene_id "LOC115209260"; ID ""; gene_name "LOC115209260"; transcript_id "G5158.133"; exon_number "3"; uniq_trans_id "G5158.133";
NC_042997.1	PBRI	exon	204458434	204460027	.	-	.	gene_id "LOC115209260"; ID ""; gene_name "LOC115209260"; transcript_id "G5158.133"; exon_number "2"; uniq_trans_id "G5158.133";
NC_042997.1	PBRI	exon	204538094	204538205	.	-	.	gene_id "LOC115209260"; ID ""; gene_name "LOC115209260"; transcript_id "G5158.133"; exon_number "1"; uniq_trans_id "G5158.133";
NC_042997.1	PBRI	transcript	204406339	204515821	.	-	.	gene_id "LOC115209260"; ID ""; gene_name "LOC115209260"; transcript_id "G5158.134"; uniq_trans_id "G5158.134";
NC_042997.1	PBRI	exon	204406339	204407298	.	-	.	gene_id "LOC115209260"; ID ""; gene_name "LOC115209260"; transcript_id "G5158.134"; exon_number "5"; uniq_trans_id "G5158.134";
NC_042997.1	PBRI	exon	204413368	204413538	.	-	.	gene_id "LOC115209260"; ID ""; gene_name "LOC115209260"; transcript_id "G5158.134"; exon_number "4"; uniq_trans_id "G5158.134";
NC_042997.1	PBRI	exon	204442213	204442615	.	-	.	gene_id "LOC115209260"; ID ""; gene_name "LOC115209260"; transcript_id "G5158.134"; exon_number "3"; uniq_trans_id "G5158.134";
NC_042997.1	PBRI	exon	204458574	204460027	.	-	.	gene_id "LOC115209260"; ID ""; gene_name "LOC115209260"; transcript_id "G5158.134"; exon_number "2"; uniq_trans_id "G5158.134";
NC_042997.1	PBRI	exon	204515678	204515821	.	-	.	gene_id "LOC115209260"; ID ""; gene_name "LOC115209260"; transcript_id "G5158.134"; exon_number "1"; uniq_trans_id "G5158.134";
NC_042997.1	PBRI	transcript	204406339	204515878	.	-	.	gene_id "LOC115209260"; ID ""; gene_name "LOC115209260"; transcript_id "G5158.135"; uniq_trans_id "G5158.135";
NC_042997.1	PBRI	exon	204406339	204407298	.	-	.	gene_id "LOC115209260"; ID ""; gene_name "LOC115209260"; transcript_id "G5158.135"; exon_number "5"; uniq_trans_id "G5158.135";
NC_042997.1	PBRI	exon	204413368	204413538	.	-	.	gene_id "LOC115209260"; ID ""; gene_name "LOC115209260"; transcript_id "G5158.135"; exon_number "4"; uniq_trans_id "G5158.135";
NC_042997.1	PBRI	exon	204446490	204446547	.	-	.	gene_id "LOC115209260"; ID ""; gene_name "LOC115209260"; transcript_id "G5158.135"; exon_number "3"; uniq_trans_id "G5158.135";
NC_042997.1	PBRI	exon	204458434	204460027	.	-	.	gene_id "LOC115209260"; ID ""; gene_name "LOC115209260"; transcript_id "G5158.135"; exon_number "2"; uniq_trans_id "G5158.135";
NC_042997.1	PBRI	exon	204515678	204515878	.	-	.	gene_id "LOC115209260"; ID ""; gene_name "LOC115209260"; transcript_id "G5158.135"; exon_number "1"; uniq_trans_id "G5158.135";
NC_042997.1	PBRI	transcript	204406339	204538157	.	-	.	gene_id "LOC115209260"; ID ""; gene_name "LOC115209260"; transcript_id "G5158.136"; uniq_trans_id "G5158.136";
NC_042997.1	PBRI	exon	204406339	204407298	.	-	.	gene_id "LOC115209260"; ID ""; gene_name "LOC115209260"; transcript_id "G5158.136"; exon_number "5"; uniq_trans_id "G5158.136";
NC_042997.1	PBRI	exon	204413368	204413538	.	-	.	gene_id "LOC115209260"; ID ""; gene_name "LOC115209260"; transcript_id "G5158.136"; exon_number "4"; uniq_trans_id "G5158.136";
NC_042997.1	PBRI	exon	204446490	204446547	.	-	.	gene_id "LOC115209260"; ID ""; gene_name "LOC115209260"; transcript_id "G5158.136"; exon_number "3"; uniq_trans_id "G5158.136";
NC_042997.1	PBRI	exon	204458434	204460027	.	-	.	gene_id "LOC115209260"; ID ""; gene_name "LOC115209260"; transcript_id "G5158.136"; exon_number "2"; uniq_trans_id "G5158.136";
NC_042997.1	PBRI	exon	204538094	204538157	.	-	.	gene_id "LOC115209260"; ID ""; gene_name "LOC115209260"; transcript_id "G5158.136"; exon_number "1"; uniq_trans_id "G5158.136";
NC_042997.1	PBRI	transcript	204406339	204515828	.	-	.	gene_id "LOC115209260"; ID ""; gene_name "LOC115209260"; transcript_id "G5158.137"; uniq_trans_id "G5158.137";
NC_042997.1	PBRI	exon	204406339	204407298	.	-	.	gene_id "LOC115209260"; ID ""; gene_name "LOC115209260"; transcript_id "G5158.137"; exon_number "5"; uniq_trans_id "G5158.137";
NC_042997.1	PBRI	exon	204413368	204413538	.	-	.	gene_id "LOC115209260"; ID ""; gene_name "LOC115209260"; transcript_id "G5158.137"; exon_number "4"; uniq_trans_id "G5158.137";
NC_042997.1	PBRI	exon	204446490	204446547	.	-	.	gene_id "LOC115209260"; ID ""; gene_name "LOC115209260"; transcript_id "G5158.137"; exon_number "3"; uniq_trans_id "G5158.137";
NC_042997.1	PBRI	exon	204458482	204460027	.	-	.	gene_id "LOC115209260"; ID ""; gene_name "LOC115209260"; transcript_id "G5158.137"; exon_number "2"; uniq_trans_id "G5158.137";
NC_042997.1	PBRI	exon	204515678	204515828	.	-	.	gene_id "LOC115209260"; ID ""; gene_name "LOC115209260"; transcript_id "G5158.137"; exon_number "1"; uniq_trans_id "G5158.137";
NC_042997.1	PBRI	transcript	204406339	204515828	.	-	.	gene_id "LOC115209260"; ID ""; gene_name "LOC115209260"; transcript_id "G5158.138"; uniq_trans_id "G5158.138";
NC_042997.1	PBRI	exon	204406339	204407298	.	-	.	gene_id "LOC115209260"; ID ""; gene_name "LOC115209260"; transcript_id "G5158.138"; exon_number "5"; uniq_trans_id "G5158.138";
NC_042997.1	PBRI	exon	204413368	204413538	.	-	.	gene_id "LOC115209260"; ID ""; gene_name "LOC115209260"; transcript_id "G5158.138"; exon_number "4"; uniq_trans_id "G5158.138";
NC_042997.1	PBRI	exon	204446490	204446547	.	-	.	gene_id "LOC115209260"; ID ""; gene_name "LOC115209260"; transcript_id "G5158.138"; exon_number "3"; uniq_trans_id "G5158.138";
NC_042997.1	PBRI	exon	204458574	204460027	.	-	.	gene_id "LOC115209260"; ID ""; gene_name "LOC115209260"; transcript_id "G5158.138"; exon_number "2"; uniq_trans_id "G5158.138";
NC_042997.1	PBRI	exon	204515678	204515828	.	-	.	gene_id "LOC115209260"; ID ""; gene_name "LOC115209260"; transcript_id "G5158.138"; exon_number "1"; uniq_trans_id "G5158.138";
NC_042997.1	PBRI	transcript	204406339	204538220	.	-	.	gene_id "LOC115209260"; ID ""; gene_name "LOC115209260"; transcript_id "G5158.139"; uniq_trans_id "G5158.139";
NC_042997.1	PBRI	exon	204406339	204407298	.	-	.	gene_id "LOC115209260"; ID ""; gene_name "LOC115209260"; transcript_id "G5158.139"; exon_number "5"; uniq_trans_id "G5158.139";
NC_042997.1	PBRI	exon	204413368	204413538	.	-	.	gene_id "LOC115209260"; ID ""; gene_name "LOC115209260"; transcript_id "G5158.139"; exon_number "4"; uniq_trans_id "G5158.139";
NC_042997.1	PBRI	exon	204446490	204446547	.	-	.	gene_id "LOC115209260"; ID ""; gene_name "LOC115209260"; transcript_id "G5158.139"; exon_number "3"; uniq_trans_id "G5158.139";
NC_042997.1	PBRI	exon	204458574	204460027	.	-	.	gene_id "LOC115209260"; ID ""; gene_name "LOC115209260"; transcript_id "G5158.139"; exon_number "2"; uniq_trans_id "G5158.139";
NC_042997.1	PBRI	exon	204538094	204538220	.	-	.	gene_id "LOC115209260"; ID ""; gene_name "LOC115209260"; transcript_id "G5158.139"; exon_number "1"; uniq_trans_id "G5158.139";
NC_042997.1	PBRI	transcript	204406339	204515828	.	-	.	gene_id "LOC115209260"; ID ""; gene_name "LOC115209260"; transcript_id "G5158.140"; uniq_trans_id "G5158.140";
NC_042997.1	PBRI	exon	204406339	204407298	.	-	.	gene_id "LOC115209260"; ID ""; gene_name "LOC115209260"; transcript_id "G5158.140"; exon_number "4"; uniq_trans_id "G5158.140";
NC_042997.1	PBRI	exon	204413368	204413538	.	-	.	gene_id "LOC115209260"; ID ""; gene_name "LOC115209260"; transcript_id "G5158.140"; exon_number "3"; uniq_trans_id "G5158.140";
NC_042997.1	PBRI	exon	204458434	204460027	.	-	.	gene_id "LOC115209260"; ID ""; gene_name "LOC115209260"; transcript_id "G5158.140"; exon_number "2"; uniq_trans_id "G5158.140";
NC_042997.1	PBRI	exon	204515678	204515828	.	-	.	gene_id "LOC115209260"; ID ""; gene_name "LOC115209260"; transcript_id "G5158.140"; exon_number "1"; uniq_trans_id "G5158.140";
NC_042997.1	PBRI	transcript	204406339	204515893	.	-	.	gene_id "LOC115209260"; ID ""; gene_name "LOC115209260"; transcript_id "G5158.141"; uniq_trans_id "G5158.141";
NC_042997.1	PBRI	exon	204406339	204407298	.	-	.	gene_id "LOC115209260"; ID ""; gene_name "LOC115209260"; transcript_id "G5158.141"; exon_number "4"; uniq_trans_id "G5158.141";
NC_042997.1	PBRI	exon	204413368	204413538	.	-	.	gene_id "LOC115209260"; ID ""; gene_name "LOC115209260"; transcript_id "G5158.141"; exon_number "3"; uniq_trans_id "G5158.141";
NC_042997.1	PBRI	exon	204458482	204460027	.	-	.	gene_id "LOC115209260"; ID ""; gene_name "LOC115209260"; transcript_id "G5158.141"; exon_number "2"; uniq_trans_id "G5158.141";
NC_042997.1	PBRI	exon	204515678	204515893	.	-	.	gene_id "LOC115209260"; ID ""; gene_name "LOC115209260"; transcript_id "G5158.141"; exon_number "1"; uniq_trans_id "G5158.141";
NC_042997.1	PBRI	transcript	204406339	204538229	.	-	.	gene_id "LOC115209260"; ID ""; gene_name "LOC115209260"; transcript_id "G5158.142"; uniq_trans_id "G5158.142";
NC_042997.1	PBRI	exon	204406339	204407298	.	-	.	gene_id "LOC115209260"; ID ""; gene_name "LOC115209260"; transcript_id "G5158.142"; exon_number "4"; uniq_trans_id "G5158.142";
NC_042997.1	PBRI	exon	204413368	204413538	.	-	.	gene_id "LOC115209260"; ID ""; gene_name "LOC115209260"; transcript_id "G5158.142"; exon_number "3"; uniq_trans_id "G5158.142";
NC_042997.1	PBRI	exon	204458482	204460027	.	-	.	gene_id "LOC115209260"; ID ""; gene_name "LOC115209260"; transcript_id "G5158.142"; exon_number "2"; uniq_trans_id "G5158.142";
NC_042997.1	PBRI	exon	204538094	204538229	.	-	.	gene_id "LOC115209260"; ID ""; gene_name "LOC115209260"; transcript_id "G5158.142"; exon_number "1"; uniq_trans_id "G5158.142";
NC_042997.1	PBRI	transcript	204406339	204612954	.	-	.	gene_id "LOC115209260"; ID ""; gene_name "LOC115209260"; transcript_id "G5158.143"; uniq_trans_id "G5158.143";
NC_042997.1	PBRI	exon	204406339	204407298	.	-	.	gene_id "LOC115209260"; ID ""; gene_name "LOC115209260"; transcript_id "G5158.143"; exon_number "6"; uniq_trans_id "G5158.143";
NC_042997.1	PBRI	exon	204413368	204413538	.	-	.	gene_id "LOC115209260"; ID ""; gene_name "LOC115209260"; transcript_id "G5158.143"; exon_number "5"; uniq_trans_id "G5158.143";
NC_042997.1	PBRI	exon	204458482	204460027	.	-	.	gene_id "LOC115209260"; ID ""; gene_name "LOC115209260"; transcript_id "G5158.143"; exon_number "4"; uniq_trans_id "G5158.143";
NC_042997.1	PBRI	exon	204549426	204549523	.	-	.	gene_id "LOC115209260"; ID ""; gene_name "LOC115209260"; transcript_id "G5158.143"; exon_number "3"; uniq_trans_id "G5158.143";
NC_042997.1	PBRI	exon	204569177	204569228	.	-	.	gene_id "LOC115209260"; ID ""; gene_name "LOC115209260"; transcript_id "G5158.143"; exon_number "2"; uniq_trans_id "G5158.143";
NC_042997.1	PBRI	exon	204612889	204612954	.	-	.	gene_id "LOC115209260"; ID ""; gene_name "LOC115209260"; transcript_id "G5158.143"; exon_number "1"; uniq_trans_id "G5158.143";
NC_042997.1	PBRI	transcript	204406339	204515821	.	-	.	gene_id "LOC115209260"; ID ""; gene_name "LOC115209260"; transcript_id "G5158.145"; uniq_trans_id "G5158.145";
NC_042997.1	PBRI	exon	204406339	204407298	.	-	.	gene_id "LOC115209260"; ID ""; gene_name "LOC115209260"; transcript_id "G5158.145"; exon_number "4"; uniq_trans_id "G5158.145";
NC_042997.1	PBRI	exon	204413368	204413538	.	-	.	gene_id "LOC115209260"; ID ""; gene_name "LOC115209260"; transcript_id "G5158.145"; exon_number "3"; uniq_trans_id "G5158.145";
NC_042997.1	PBRI	exon	204458574	204460027	.	-	.	gene_id "LOC115209260"; ID ""; gene_name "LOC115209260"; transcript_id "G5158.145"; exon_number "2"; uniq_trans_id "G5158.145";
NC_042997.1	PBRI	exon	204515678	204515821	.	-	.	gene_id "LOC115209260"; ID ""; gene_name "LOC115209260"; transcript_id "G5158.145"; exon_number "1"; uniq_trans_id "G5158.145";
NC_042997.1	PBRI	transcript	204406339	204538160	.	-	.	gene_id "LOC115209260"; ID ""; gene_name "LOC115209260"; transcript_id "G5158.146"; uniq_trans_id "G5158.146";
NC_042997.1	PBRI	exon	204406339	204407298	.	-	.	gene_id "LOC115209260"; ID ""; gene_name "LOC115209260"; transcript_id "G5158.146"; exon_number "4"; uniq_trans_id "G5158.146";
NC_042997.1	PBRI	exon	204413368	204413538	.	-	.	gene_id "LOC115209260"; ID ""; gene_name "LOC115209260"; transcript_id "G5158.146"; exon_number "3"; uniq_trans_id "G5158.146";
NC_042997.1	PBRI	exon	204458574	204460027	.	-	.	gene_id "LOC115209260"; ID ""; gene_name "LOC115209260"; transcript_id "G5158.146"; exon_number "2"; uniq_trans_id "G5158.146";
NC_042997.1	PBRI	exon	204538094	204538160	.	-	.	gene_id "LOC115209260"; ID ""; gene_name "LOC115209260"; transcript_id "G5158.146"; exon_number "1"; uniq_trans_id "G5158.146";
NC_042997.1	PBRI	transcript	204406339	204613431	.	-	.	gene_id "LOC115209260"; ID ""; gene_name "LOC115209260"; transcript_id "G5158.147"; uniq_trans_id "G5158.147";
NC_042997.1	PBRI	exon	204406339	204407298	.	-	.	gene_id "LOC115209260"; ID ""; gene_name "LOC115209260"; transcript_id "G5158.147"; exon_number "6"; uniq_trans_id "G5158.147";
NC_042997.1	PBRI	exon	204413368	204413538	.	-	.	gene_id "LOC115209260"; ID ""; gene_name "LOC115209260"; transcript_id "G5158.147"; exon_number "5"; uniq_trans_id "G5158.147";
NC_042997.1	PBRI	exon	204458574	204460027	.	-	.	gene_id "LOC115209260"; ID ""; gene_name "LOC115209260"; transcript_id "G5158.147"; exon_number "4"; uniq_trans_id "G5158.147";
NC_042997.1	PBRI	exon	204549426	204549523	.	-	.	gene_id "LOC115209260"; ID ""; gene_name "LOC115209260"; transcript_id "G5158.147"; exon_number "3"; uniq_trans_id "G5158.147";
NC_042997.1	PBRI	exon	204569177	204569228	.	-	.	gene_id "LOC115209260"; ID ""; gene_name "LOC115209260"; transcript_id "G5158.147"; exon_number "2"; uniq_trans_id "G5158.147";
NC_042997.1	PBRI	exon	204612889	204613431	.	-	.	gene_id "LOC115209260"; ID ""; gene_name "LOC115209260"; transcript_id "G5158.147"; exon_number "1"; uniq_trans_id "G5158.147";
NC_042997.1	PBRI	transcript	204406339	204665967	.	-	.	gene_id "LOC115209260"; ID ""; gene_name "LOC115209260"; transcript_id "G5158.148"; uniq_trans_id "G5158.148";
NC_042997.1	PBRI	exon	204406339	204407298	.	-	.	gene_id "LOC115209260"; ID ""; gene_name "LOC115209260"; transcript_id "G5158.148"; exon_number "7"; uniq_trans_id "G5158.148";
NC_042997.1	PBRI	exon	204413368	204413538	.	-	.	gene_id "LOC115209260"; ID ""; gene_name "LOC115209260"; transcript_id "G5158.148"; exon_number "6"; uniq_trans_id "G5158.148";
NC_042997.1	PBRI	exon	204458574	204460027	.	-	.	gene_id "LOC115209260"; ID ""; gene_name "LOC115209260"; transcript_id "G5158.148"; exon_number "5"; uniq_trans_id "G5158.148";
NC_042997.1	PBRI	exon	204549426	204549523	.	-	.	gene_id "LOC115209260"; ID ""; gene_name "LOC115209260"; transcript_id "G5158.148"; exon_number "4"; uniq_trans_id "G5158.148";
NC_042997.1	PBRI	exon	204569177	204569228	.	-	.	gene_id "LOC115209260"; ID ""; gene_name "LOC115209260"; transcript_id "G5158.148"; exon_number "3"; uniq_trans_id "G5158.148";
NC_042997.1	PBRI	exon	204628362	204628468	.	-	.	gene_id "LOC115209260"; ID ""; gene_name "LOC115209260"; transcript_id "G5158.148"; exon_number "2"; uniq_trans_id "G5158.148";
NC_042997.1	PBRI	exon	204665747	204665967	.	-	.	gene_id "LOC115209260"; ID ""; gene_name "LOC115209260"; transcript_id "G5158.148"; exon_number "1"; uniq_trans_id "G5158.148";
NC_042997.1	PBRI	transcript	204406339	204420780	.	-	.	gene_id "LOC115209260"; ID ""; gene_name "LOC115209260"; transcript_id "G5158.149"; uniq_trans_id "G5158.149";
NC_042997.1	PBRI	exon	204406339	204407298	.	-	.	gene_id "LOC115209260"; ID ""; gene_name "LOC115209260"; transcript_id "G5158.149"; exon_number "2"; uniq_trans_id "G5158.149";
NC_042997.1	PBRI	exon	204419145	204420780	.	-	.	gene_id "LOC115209260"; ID ""; gene_name "LOC115209260"; transcript_id "G5158.149"; exon_number "1"; uniq_trans_id "G5158.149";
NC_042997.1	PBRI	transcript	204406339	204515832	.	-	.	gene_id "LOC115209260"; ID ""; gene_name "LOC115209260"; transcript_id "G5158.150"; uniq_trans_id "G5158.150";
NC_042997.1	PBRI	exon	204406339	204407298	.	-	.	gene_id "LOC115209260"; ID ""; gene_name "LOC115209260"; transcript_id "G5158.150"; exon_number "4"; uniq_trans_id "G5158.150";
NC_042997.1	PBRI	exon	204446490	204446547	.	-	.	gene_id "LOC115209260"; ID ""; gene_name "LOC115209260"; transcript_id "G5158.150"; exon_number "3"; uniq_trans_id "G5158.150";
NC_042997.1	PBRI	exon	204458434	204460027	.	-	.	gene_id "LOC115209260"; ID ""; gene_name "LOC115209260"; transcript_id "G5158.150"; exon_number "2"; uniq_trans_id "G5158.150";
NC_042997.1	PBRI	exon	204515678	204515832	.	-	.	gene_id "LOC115209260"; ID ""; gene_name "LOC115209260"; transcript_id "G5158.150"; exon_number "1"; uniq_trans_id "G5158.150";
NC_042997.1	PBRI	transcript	204406339	204538541	.	-	.	gene_id "LOC115209260"; ID ""; gene_name "LOC115209260"; transcript_id "G5158.151"; uniq_trans_id "G5158.151";
NC_042997.1	PBRI	exon	204406339	204407298	.	-	.	gene_id "LOC115209260"; ID ""; gene_name "LOC115209260"; transcript_id "G5158.151"; exon_number "4"; uniq_trans_id "G5158.151";
NC_042997.1	PBRI	exon	204446490	204446547	.	-	.	gene_id "LOC115209260"; ID ""; gene_name "LOC115209260"; transcript_id "G5158.151"; exon_number "3"; uniq_trans_id "G5158.151";
NC_042997.1	PBRI	exon	204458434	204460027	.	-	.	gene_id "LOC115209260"; ID ""; gene_name "LOC115209260"; transcript_id "G5158.151"; exon_number "2"; uniq_trans_id "G5158.151";
NC_042997.1	PBRI	exon	204538094	204538541	.	-	.	gene_id "LOC115209260"; ID ""; gene_name "LOC115209260"; transcript_id "G5158.151"; exon_number "1"; uniq_trans_id "G5158.151";
NC_042997.1	PBRI	transcript	204406339	204612910	.	-	.	gene_id "LOC115209260"; ID ""; gene_name "LOC115209260"; transcript_id "G5158.152"; uniq_trans_id "G5158.152";
NC_042997.1	PBRI	exon	204406339	204407298	.	-	.	gene_id "LOC115209260"; ID ""; gene_name "LOC115209260"; transcript_id "G5158.152"; exon_number "6"; uniq_trans_id "G5158.152";
NC_042997.1	PBRI	exon	204446490	204446547	.	-	.	gene_id "LOC115209260"; ID ""; gene_name "LOC115209260"; transcript_id "G5158.152"; exon_number "5"; uniq_trans_id "G5158.152";
NC_042997.1	PBRI	exon	204458434	204460027	.	-	.	gene_id "LOC115209260"; ID ""; gene_name "LOC115209260"; transcript_id "G5158.152"; exon_number "4"; uniq_trans_id "G5158.152";
NC_042997.1	PBRI	exon	204549426	204549523	.	-	.	gene_id "LOC115209260"; ID ""; gene_name "LOC115209260"; transcript_id "G5158.152"; exon_number "3"; uniq_trans_id "G5158.152";
NC_042997.1	PBRI	exon	204569177	204569228	.	-	.	gene_id "LOC115209260"; ID ""; gene_name "LOC115209260"; transcript_id "G5158.152"; exon_number "2"; uniq_trans_id "G5158.152";
NC_042997.1	PBRI	exon	204612889	204612910	.	-	.	gene_id "LOC115209260"; ID ""; gene_name "LOC115209260"; transcript_id "G5158.152"; exon_number "1"; uniq_trans_id "G5158.152";
NC_042997.1	PBRI	transcript	204406339	204515828	.	-	.	gene_id "LOC115209260"; ID ""; gene_name "LOC115209260"; transcript_id "G5158.154"; uniq_trans_id "G5158.154";
NC_042997.1	PBRI	exon	204406339	204407298	.	-	.	gene_id "LOC115209260"; ID ""; gene_name "LOC115209260"; transcript_id "G5158.154"; exon_number "4"; uniq_trans_id "G5158.154";
NC_042997.1	PBRI	exon	204446490	204446547	.	-	.	gene_id "LOC115209260"; ID ""; gene_name "LOC115209260"; transcript_id "G5158.154"; exon_number "3"; uniq_trans_id "G5158.154";
NC_042997.1	PBRI	exon	204458482	204460027	.	-	.	gene_id "LOC115209260"; ID ""; gene_name "LOC115209260"; transcript_id "G5158.154"; exon_number "2"; uniq_trans_id "G5158.154";
NC_042997.1	PBRI	exon	204515678	204515828	.	-	.	gene_id "LOC115209260"; ID ""; gene_name "LOC115209260"; transcript_id "G5158.154"; exon_number "1"; uniq_trans_id "G5158.154";
NC_042997.1	PBRI	transcript	204406339	204515854	.	-	.	gene_id "LOC115209260"; ID ""; gene_name "LOC115209260"; transcript_id "G5158.155"; uniq_trans_id "G5158.155";
NC_042997.1	PBRI	exon	204406339	204407298	.	-	.	gene_id "LOC115209260"; ID ""; gene_name "LOC115209260"; transcript_id "G5158.155"; exon_number "4"; uniq_trans_id "G5158.155";
NC_042997.1	PBRI	exon	204446490	204446547	.	-	.	gene_id "LOC115209260"; ID ""; gene_name "LOC115209260"; transcript_id "G5158.155"; exon_number "3"; uniq_trans_id "G5158.155";
NC_042997.1	PBRI	exon	204458574	204460027	.	-	.	gene_id "LOC115209260"; ID ""; gene_name "LOC115209260"; transcript_id "G5158.155"; exon_number "2"; uniq_trans_id "G5158.155";
NC_042997.1	PBRI	exon	204515678	204515854	.	-	.	gene_id "LOC115209260"; ID ""; gene_name "LOC115209260"; transcript_id "G5158.155"; exon_number "1"; uniq_trans_id "G5158.155";
NC_042997.1	PBRI	transcript	204406339	204515828	.	-	.	gene_id "LOC115209260"; ID ""; gene_name "LOC115209260"; transcript_id "G5158.157"; uniq_trans_id "G5158.157";
NC_042997.1	PBRI	exon	204406339	204407298	.	-	.	gene_id "LOC115209260"; ID ""; gene_name "LOC115209260"; transcript_id "G5158.157"; exon_number "3"; uniq_trans_id "G5158.157";
NC_042997.1	PBRI	exon	204458434	204460027	.	-	.	gene_id "LOC115209260"; ID ""; gene_name "LOC115209260"; transcript_id "G5158.157"; exon_number "2"; uniq_trans_id "G5158.157";
NC_042997.1	PBRI	exon	204515678	204515828	.	-	.	gene_id "LOC115209260"; ID ""; gene_name "LOC115209260"; transcript_id "G5158.157"; exon_number "1"; uniq_trans_id "G5158.157";
NC_042997.1	PBRI	transcript	204406339	204538229	.	-	.	gene_id "LOC115209260"; ID ""; gene_name "LOC115209260"; transcript_id "G5158.158"; uniq_trans_id "G5158.158";
NC_042997.1	PBRI	exon	204406339	204407298	.	-	.	gene_id "LOC115209260"; ID ""; gene_name "LOC115209260"; transcript_id "G5158.158"; exon_number "3"; uniq_trans_id "G5158.158";
NC_042997.1	PBRI	exon	204458434	204460027	.	-	.	gene_id "LOC115209260"; ID ""; gene_name "LOC115209260"; transcript_id "G5158.158"; exon_number "2"; uniq_trans_id "G5158.158";
NC_042997.1	PBRI	exon	204538094	204538229	.	-	.	gene_id "LOC115209260"; ID ""; gene_name "LOC115209260"; transcript_id "G5158.158"; exon_number "1"; uniq_trans_id "G5158.158";
NC_042997.1	PBRI	transcript	204392335	204515818	.	-	.	gene_id "LOC115209260"; ID ""; gene_name "LOC115209260"; transcript_id "G5158.16"; uniq_trans_id "G5158.16";
NC_042997.1	PBRI	exon	204392335	204392495	.	-	.	gene_id "LOC115209260"; ID ""; gene_name "LOC115209260"; transcript_id "G5158.16"; exon_number "4"; uniq_trans_id "G5158.16";
NC_042997.1	PBRI	exon	204413368	204413538	.	-	.	gene_id "LOC115209260"; ID ""; gene_name "LOC115209260"; transcript_id "G5158.16"; exon_number "3"; uniq_trans_id "G5158.16";
NC_042997.1	PBRI	exon	204458434	204460027	.	-	.	gene_id "LOC115209260"; ID ""; gene_name "LOC115209260"; transcript_id "G5158.16"; exon_number "2"; uniq_trans_id "G5158.16";
NC_042997.1	PBRI	exon	204515678	204515818	.	-	.	gene_id "LOC115209260"; ID ""; gene_name "LOC115209260"; transcript_id "G5158.16"; exon_number "1"; uniq_trans_id "G5158.16";
NC_042997.1	PBRI	transcript	204406339	204612961	.	-	.	gene_id "LOC115209260"; ID ""; gene_name "LOC115209260"; transcript_id "G5158.160"; uniq_trans_id "G5158.160";
NC_042997.1	PBRI	exon	204406339	204407298	.	-	.	gene_id "LOC115209260"; ID ""; gene_name "LOC115209260"; transcript_id "G5158.160"; exon_number "4"; uniq_trans_id "G5158.160";
NC_042997.1	PBRI	exon	204458434	204460027	.	-	.	gene_id "LOC115209260"; ID ""; gene_name "LOC115209260"; transcript_id "G5158.160"; exon_number "3"; uniq_trans_id "G5158.160";
NC_042997.1	PBRI	exon	204549426	204549523	.	-	.	gene_id "LOC115209260"; ID ""; gene_name "LOC115209260"; transcript_id "G5158.160"; exon_number "2"; uniq_trans_id "G5158.160";
NC_042997.1	PBRI	exon	204612889	204612961	.	-	.	gene_id "LOC115209260"; ID ""; gene_name "LOC115209260"; transcript_id "G5158.160"; exon_number "1"; uniq_trans_id "G5158.160";
NC_042997.1	PBRI	transcript	204406339	204515826	.	-	.	gene_id "LOC115209260"; ID ""; gene_name "LOC115209260"; transcript_id "G5158.161"; uniq_trans_id "G5158.161";
NC_042997.1	PBRI	exon	204406339	204407298	.	-	.	gene_id "LOC115209260"; ID ""; gene_name "LOC115209260"; transcript_id "G5158.161"; exon_number "3"; uniq_trans_id "G5158.161";
NC_042997.1	PBRI	exon	204458482	204460027	.	-	.	gene_id "LOC115209260"; ID ""; gene_name "LOC115209260"; transcript_id "G5158.161"; exon_number "2"; uniq_trans_id "G5158.161";
NC_042997.1	PBRI	exon	204515678	204515826	.	-	.	gene_id "LOC115209260"; ID ""; gene_name "LOC115209260"; transcript_id "G5158.161"; exon_number "1"; uniq_trans_id "G5158.161";
NC_042997.1	PBRI	transcript	204406339	204613081	.	-	.	gene_id "LOC115209260"; ID ""; gene_name "LOC115209260"; transcript_id "G5158.162"; uniq_trans_id "G5158.162";
NC_042997.1	PBRI	exon	204406339	204407298	.	-	.	gene_id "LOC115209260"; ID ""; gene_name "LOC115209260"; transcript_id "G5158.162"; exon_number "6"; uniq_trans_id "G5158.162";
NC_042997.1	PBRI	exon	204458482	204460027	.	-	.	gene_id "LOC115209260"; ID ""; gene_name "LOC115209260"; transcript_id "G5158.162"; exon_number "5"; uniq_trans_id "G5158.162";
NC_042997.1	PBRI	exon	204538094	204538197	.	-	.	gene_id "LOC115209260"; ID ""; gene_name "LOC115209260"; transcript_id "G5158.162"; exon_number "4"; uniq_trans_id "G5158.162";
NC_042997.1	PBRI	exon	204549426	204549523	.	-	.	gene_id "LOC115209260"; ID ""; gene_name "LOC115209260"; transcript_id "G5158.162"; exon_number "3"; uniq_trans_id "G5158.162";
NC_042997.1	PBRI	exon	204569177	204569228	.	-	.	gene_id "LOC115209260"; ID ""; gene_name "LOC115209260"; transcript_id "G5158.162"; exon_number "2"; uniq_trans_id "G5158.162";
NC_042997.1	PBRI	exon	204612889	204613081	.	-	.	gene_id "LOC115209260"; ID ""; gene_name "LOC115209260"; transcript_id "G5158.162"; exon_number "1"; uniq_trans_id "G5158.162";
NC_042997.1	PBRI	transcript	204406339	204538229	.	-	.	gene_id "LOC115209260"; ID ""; gene_name "LOC115209260"; transcript_id "G5158.163"; uniq_trans_id "G5158.163";
NC_042997.1	PBRI	exon	204406339	204407298	.	-	.	gene_id "LOC115209260"; ID ""; gene_name "LOC115209260"; transcript_id "G5158.163"; exon_number "3"; uniq_trans_id "G5158.163";
NC_042997.1	PBRI	exon	204458482	204460027	.	-	.	gene_id "LOC115209260"; ID ""; gene_name "LOC115209260"; transcript_id "G5158.163"; exon_number "2"; uniq_trans_id "G5158.163";
NC_042997.1	PBRI	exon	204538094	204538229	.	-	.	gene_id "LOC115209260"; ID ""; gene_name "LOC115209260"; transcript_id "G5158.163"; exon_number "1"; uniq_trans_id "G5158.163";
NC_042997.1	PBRI	transcript	204406339	204613125	.	-	.	gene_id "LOC115209260"; ID ""; gene_name "LOC115209260"; transcript_id "G5158.164"; uniq_trans_id "G5158.164";
NC_042997.1	PBRI	exon	204406339	204407298	.	-	.	gene_id "LOC115209260"; ID ""; gene_name "LOC115209260"; transcript_id "G5158.164"; exon_number "5"; uniq_trans_id "G5158.164";
NC_042997.1	PBRI	exon	204458482	204460027	.	-	.	gene_id "LOC115209260"; ID ""; gene_name "LOC115209260"; transcript_id "G5158.164"; exon_number "4"; uniq_trans_id "G5158.164";
NC_042997.1	PBRI	exon	204549426	204549523	.	-	.	gene_id "LOC115209260"; ID ""; gene_name "LOC115209260"; transcript_id "G5158.164"; exon_number "3"; uniq_trans_id "G5158.164";
NC_042997.1	PBRI	exon	204569177	204569228	.	-	.	gene_id "LOC115209260"; ID ""; gene_name "LOC115209260"; transcript_id "G5158.164"; exon_number "2"; uniq_trans_id "G5158.164";
NC_042997.1	PBRI	exon	204612889	204613125	.	-	.	gene_id "LOC115209260"; ID ""; gene_name "LOC115209260"; transcript_id "G5158.164"; exon_number "1"; uniq_trans_id "G5158.164";
NC_042997.1	PBRI	transcript	204406339	204549646	.	-	.	gene_id "LOC115209260"; ID ""; gene_name "LOC115209260"; transcript_id "G5158.166"; uniq_trans_id "G5158.166";
NC_042997.1	PBRI	exon	204406339	204407298	.	-	.	gene_id "LOC115209260"; ID ""; gene_name "LOC115209260"; transcript_id "G5158.166"; exon_number "3"; uniq_trans_id "G5158.166";
NC_042997.1	PBRI	exon	204458482	204460027	.	-	.	gene_id "LOC115209260"; ID ""; gene_name "LOC115209260"; transcript_id "G5158.166"; exon_number "2"; uniq_trans_id "G5158.166";
NC_042997.1	PBRI	exon	204549426	204549646	.	-	.	gene_id "LOC115209260"; ID ""; gene_name "LOC115209260"; transcript_id "G5158.166"; exon_number "1"; uniq_trans_id "G5158.166";
NC_042997.1	PBRI	transcript	204406339	204515826	.	-	.	gene_id "LOC115209260"; ID ""; gene_name "LOC115209260"; transcript_id "G5158.167"; uniq_trans_id "G5158.167";
NC_042997.1	PBRI	exon	204406339	204407298	.	-	.	gene_id "LOC115209260"; ID ""; gene_name "LOC115209260"; transcript_id "G5158.167"; exon_number "4"; uniq_trans_id "G5158.167";
NC_042997.1	PBRI	exon	204458574	204460027	.	-	.	gene_id "LOC115209260"; ID ""; gene_name "LOC115209260"; transcript_id "G5158.167"; exon_number "3"; uniq_trans_id "G5158.167";
NC_042997.1	PBRI	exon	204482431	204482498	.	-	.	gene_id "LOC115209260"; ID ""; gene_name "LOC115209260"; transcript_id "G5158.167"; exon_number "2"; uniq_trans_id "G5158.167";
NC_042997.1	PBRI	exon	204515678	204515826	.	-	.	gene_id "LOC115209260"; ID ""; gene_name "LOC115209260"; transcript_id "G5158.167"; exon_number "1"; uniq_trans_id "G5158.167";
NC_042997.1	PBRI	transcript	204406339	204515870	.	-	.	gene_id "LOC115209260"; ID ""; gene_name "LOC115209260"; transcript_id "G5158.168"; uniq_trans_id "G5158.168";
NC_042997.1	PBRI	exon	204406339	204407298	.	-	.	gene_id "LOC115209260"; ID ""; gene_name "LOC115209260"; transcript_id "G5158.168"; exon_number "3"; uniq_trans_id "G5158.168";
NC_042997.1	PBRI	exon	204458574	204460027	.	-	.	gene_id "LOC115209260"; ID ""; gene_name "LOC115209260"; transcript_id "G5158.168"; exon_number "2"; uniq_trans_id "G5158.168";
NC_042997.1	PBRI	exon	204515678	204515870	.	-	.	gene_id "LOC115209260"; ID ""; gene_name "LOC115209260"; transcript_id "G5158.168"; exon_number "1"; uniq_trans_id "G5158.168";
NC_042997.1	PBRI	transcript	204406339	204538229	.	-	.	gene_id "LOC115209260"; ID ""; gene_name "LOC115209260"; transcript_id "G5158.169"; uniq_trans_id "G5158.169";
NC_042997.1	PBRI	exon	204406339	204407298	.	-	.	gene_id "LOC115209260"; ID ""; gene_name "LOC115209260"; transcript_id "G5158.169"; exon_number "3"; uniq_trans_id "G5158.169";
NC_042997.1	PBRI	exon	204458574	204460027	.	-	.	gene_id "LOC115209260"; ID ""; gene_name "LOC115209260"; transcript_id "G5158.169"; exon_number "2"; uniq_trans_id "G5158.169";
NC_042997.1	PBRI	exon	204538094	204538229	.	-	.	gene_id "LOC115209260"; ID ""; gene_name "LOC115209260"; transcript_id "G5158.169"; exon_number "1"; uniq_trans_id "G5158.169";
NC_042997.1	PBRI	transcript	204392335	204538229	.	-	.	gene_id "LOC115209260"; ID ""; gene_name "LOC115209260"; transcript_id "G5158.17"; uniq_trans_id "G5158.17";
NC_042997.1	PBRI	exon	204392335	204392495	.	-	.	gene_id "LOC115209260"; ID ""; gene_name "LOC115209260"; transcript_id "G5158.17"; exon_number "4"; uniq_trans_id "G5158.17";
NC_042997.1	PBRI	exon	204413368	204413538	.	-	.	gene_id "LOC115209260"; ID ""; gene_name "LOC115209260"; transcript_id "G5158.17"; exon_number "3"; uniq_trans_id "G5158.17";
NC_042997.1	PBRI	exon	204458434	204460027	.	-	.	gene_id "LOC115209260"; ID ""; gene_name "LOC115209260"; transcript_id "G5158.17"; exon_number "2"; uniq_trans_id "G5158.17";
NC_042997.1	PBRI	exon	204538094	204538229	.	-	.	gene_id "LOC115209260"; ID ""; gene_name "LOC115209260"; transcript_id "G5158.17"; exon_number "1"; uniq_trans_id "G5158.17";
NC_042997.1	PBRI	transcript	204406339	204612961	.	-	.	gene_id "LOC115209260"; ID ""; gene_name "LOC115209260"; transcript_id "G5158.170"; uniq_trans_id "G5158.170";
NC_042997.1	PBRI	exon	204406339	204407298	.	-	.	gene_id "LOC115209260"; ID ""; gene_name "LOC115209260"; transcript_id "G5158.170"; exon_number "5"; uniq_trans_id "G5158.170";
NC_042997.1	PBRI	exon	204458574	204460027	.	-	.	gene_id "LOC115209260"; ID ""; gene_name "LOC115209260"; transcript_id "G5158.170"; exon_number "4"; uniq_trans_id "G5158.170";
NC_042997.1	PBRI	exon	204549426	204549523	.	-	.	gene_id "LOC115209260"; ID ""; gene_name "LOC115209260"; transcript_id "G5158.170"; exon_number "3"; uniq_trans_id "G5158.170";
NC_042997.1	PBRI	exon	204569177	204569228	.	-	.	gene_id "LOC115209260"; ID ""; gene_name "LOC115209260"; transcript_id "G5158.170"; exon_number "2"; uniq_trans_id "G5158.170";
NC_042997.1	PBRI	exon	204612889	204612961	.	-	.	gene_id "LOC115209260"; ID ""; gene_name "LOC115209260"; transcript_id "G5158.170"; exon_number "1"; uniq_trans_id "G5158.170";
NC_042997.1	PBRI	transcript	204406339	204612961	.	-	.	gene_id "LOC115209260"; ID ""; gene_name "LOC115209260"; transcript_id "G5158.171"; uniq_trans_id "G5158.171";
NC_042997.1	PBRI	exon	204406339	204407298	.	-	.	gene_id "LOC115209260"; ID ""; gene_name "LOC115209260"; transcript_id "G5158.171"; exon_number "4"; uniq_trans_id "G5158.171";
NC_042997.1	PBRI	exon	204458574	204460027	.	-	.	gene_id "LOC115209260"; ID ""; gene_name "LOC115209260"; transcript_id "G5158.171"; exon_number "3"; uniq_trans_id "G5158.171";
NC_042997.1	PBRI	exon	204549426	204549523	.	-	.	gene_id "LOC115209260"; ID ""; gene_name "LOC115209260"; transcript_id "G5158.171"; exon_number "2"; uniq_trans_id "G5158.171";
NC_042997.1	PBRI	exon	204612889	204612961	.	-	.	gene_id "LOC115209260"; ID ""; gene_name "LOC115209260"; transcript_id "G5158.171"; exon_number "1"; uniq_trans_id "G5158.171";
NC_042997.1	PBRI	transcript	204406467	204515839	.	-	.	gene_id "LOC115209260"; ID ""; gene_name "LOC115209260"; transcript_id "G5158.173"; uniq_trans_id "G5158.173";
NC_042997.1	PBRI	exon	204406467	204407298	.	-	.	gene_id "LOC115209260"; ID ""; gene_name "LOC115209260"; transcript_id "G5158.173"; exon_number "4"; uniq_trans_id "G5158.173";
NC_042997.1	PBRI	exon	204413368	204413538	.	-	.	gene_id "LOC115209260"; ID ""; gene_name "LOC115209260"; transcript_id "G5158.173"; exon_number "3"; uniq_trans_id "G5158.173";
NC_042997.1	PBRI	exon	204458434	204460027	.	-	.	gene_id "LOC115209260"; ID ""; gene_name "LOC115209260"; transcript_id "G5158.173"; exon_number "2"; uniq_trans_id "G5158.173";
NC_042997.1	PBRI	exon	204515678	204515839	.	-	.	gene_id "LOC115209260"; ID ""; gene_name "LOC115209260"; transcript_id "G5158.173"; exon_number "1"; uniq_trans_id "G5158.173";
NC_042997.1	PBRI	transcript	204406666	204515820	.	-	.	gene_id "LOC115209260"; ID ""; gene_name "LOC115209260"; transcript_id "G5158.175"; uniq_trans_id "G5158.175";
NC_042997.1	PBRI	exon	204406666	204407298	.	-	.	gene_id "LOC115209260"; ID ""; gene_name "LOC115209260"; transcript_id "G5158.175"; exon_number "3"; uniq_trans_id "G5158.175";
NC_042997.1	PBRI	exon	204458482	204460027	.	-	.	gene_id "LOC115209260"; ID ""; gene_name "LOC115209260"; transcript_id "G5158.175"; exon_number "2"; uniq_trans_id "G5158.175";
NC_042997.1	PBRI	exon	204515678	204515820	.	-	.	gene_id "LOC115209260"; ID ""; gene_name "LOC115209260"; transcript_id "G5158.175"; exon_number "1"; uniq_trans_id "G5158.175";
NC_042997.1	PBRI	transcript	204392335	204515828	.	-	.	gene_id "LOC115209260"; ID ""; gene_name "LOC115209260"; transcript_id "G5158.21"; uniq_trans_id "G5158.21";
NC_042997.1	PBRI	exon	204392335	204392495	.	-	.	gene_id "LOC115209260"; ID ""; gene_name "LOC115209260"; transcript_id "G5158.21"; exon_number "3"; uniq_trans_id "G5158.21";
NC_042997.1	PBRI	exon	204458434	204460027	.	-	.	gene_id "LOC115209260"; ID ""; gene_name "LOC115209260"; transcript_id "G5158.21"; exon_number "2"; uniq_trans_id "G5158.21";
NC_042997.1	PBRI	exon	204515678	204515828	.	-	.	gene_id "LOC115209260"; ID ""; gene_name "LOC115209260"; transcript_id "G5158.21"; exon_number "1"; uniq_trans_id "G5158.21";
NC_042997.1	PBRI	transcript	204392335	204515814	.	-	.	gene_id "LOC115209260"; ID ""; gene_name "LOC115209260"; transcript_id "G5158.24"; uniq_trans_id "G5158.24";
NC_042997.1	PBRI	exon	204392335	204392495	.	-	.	gene_id "LOC115209260"; ID ""; gene_name "LOC115209260"; transcript_id "G5158.24"; exon_number "3"; uniq_trans_id "G5158.24";
NC_042997.1	PBRI	exon	204458482	204460027	.	-	.	gene_id "LOC115209260"; ID ""; gene_name "LOC115209260"; transcript_id "G5158.24"; exon_number "2"; uniq_trans_id "G5158.24";
NC_042997.1	PBRI	exon	204515678	204515814	.	-	.	gene_id "LOC115209260"; ID ""; gene_name "LOC115209260"; transcript_id "G5158.24"; exon_number "1"; uniq_trans_id "G5158.24";
NC_042997.1	PBRI	transcript	204392335	204515820	.	-	.	gene_id "LOC115209260"; ID ""; gene_name "LOC115209260"; transcript_id "G5158.25"; uniq_trans_id "G5158.25";
NC_042997.1	PBRI	exon	204392335	204392495	.	-	.	gene_id "LOC115209260"; ID ""; gene_name "LOC115209260"; transcript_id "G5158.25"; exon_number "3"; uniq_trans_id "G5158.25";
NC_042997.1	PBRI	exon	204458574	204460027	.	-	.	gene_id "LOC115209260"; ID ""; gene_name "LOC115209260"; transcript_id "G5158.25"; exon_number "2"; uniq_trans_id "G5158.25";
NC_042997.1	PBRI	exon	204515678	204515820	.	-	.	gene_id "LOC115209260"; ID ""; gene_name "LOC115209260"; transcript_id "G5158.25"; exon_number "1"; uniq_trans_id "G5158.25";
NC_042997.1	PBRI	transcript	204392752	204515958	.	-	.	gene_id "LOC115209260"; ID ""; gene_name "LOC115209260"; transcript_id "G5158.32"; uniq_trans_id "G5158.32";
NC_042997.1	PBRI	exon	204392752	204392892	.	-	.	gene_id "LOC115209260"; ID ""; gene_name "LOC115209260"; transcript_id "G5158.32"; exon_number "4"; uniq_trans_id "G5158.32";
NC_042997.1	PBRI	exon	204401154	204401241	.	-	.	gene_id "LOC115209260"; ID ""; gene_name "LOC115209260"; transcript_id "G5158.32"; exon_number "3"; uniq_trans_id "G5158.32";
NC_042997.1	PBRI	exon	204458434	204460027	.	-	.	gene_id "LOC115209260"; ID ""; gene_name "LOC115209260"; transcript_id "G5158.32"; exon_number "2"; uniq_trans_id "G5158.32";
NC_042997.1	PBRI	exon	204515678	204515958	.	-	.	gene_id "LOC115209260"; ID ""; gene_name "LOC115209260"; transcript_id "G5158.32"; exon_number "1"; uniq_trans_id "G5158.32";
NC_042997.1	PBRI	transcript	204392752	204665965	.	-	.	gene_id "LOC115209260"; ID ""; gene_name "LOC115209260"; transcript_id "G5158.33"; uniq_trans_id "G5158.33";
NC_042997.1	PBRI	exon	204392752	204392892	.	-	.	gene_id "LOC115209260"; ID ""; gene_name "LOC115209260"; transcript_id "G5158.33"; exon_number "7"; uniq_trans_id "G5158.33";
NC_042997.1	PBRI	exon	204401154	204401241	.	-	.	gene_id "LOC115209260"; ID ""; gene_name "LOC115209260"; transcript_id "G5158.33"; exon_number "6"; uniq_trans_id "G5158.33";
NC_042997.1	PBRI	exon	204458434	204460027	.	-	.	gene_id "LOC115209260"; ID ""; gene_name "LOC115209260"; transcript_id "G5158.33"; exon_number "5"; uniq_trans_id "G5158.33";
NC_042997.1	PBRI	exon	204549426	204549523	.	-	.	gene_id "LOC115209260"; ID ""; gene_name "LOC115209260"; transcript_id "G5158.33"; exon_number "4"; uniq_trans_id "G5158.33";
NC_042997.1	PBRI	exon	204569177	204569228	.	-	.	gene_id "LOC115209260"; ID ""; gene_name "LOC115209260"; transcript_id "G5158.33"; exon_number "3"; uniq_trans_id "G5158.33";
NC_042997.1	PBRI	exon	204628362	204628468	.	-	.	gene_id "LOC115209260"; ID ""; gene_name "LOC115209260"; transcript_id "G5158.33"; exon_number "2"; uniq_trans_id "G5158.33";
NC_042997.1	PBRI	exon	204665747	204665965	.	-	.	gene_id "LOC115209260"; ID ""; gene_name "LOC115209260"; transcript_id "G5158.33"; exon_number "1"; uniq_trans_id "G5158.33";
NC_042997.1	PBRI	transcript	204392752	204515828	.	-	.	gene_id "LOC115209260"; ID ""; gene_name "LOC115209260"; transcript_id "G5158.36"; uniq_trans_id "G5158.36";
NC_042997.1	PBRI	exon	204392752	204392892	.	-	.	gene_id "LOC115209260"; ID ""; gene_name "LOC115209260"; transcript_id "G5158.36"; exon_number "5"; uniq_trans_id "G5158.36";
NC_042997.1	PBRI	exon	204407114	204407298	.	-	.	gene_id "LOC115209260"; ID ""; gene_name "LOC115209260"; transcript_id "G5158.36"; exon_number "4"; uniq_trans_id "G5158.36";
NC_042997.1	PBRI	exon	204446490	204446547	.	-	.	gene_id "LOC115209260"; ID ""; gene_name "LOC115209260"; transcript_id "G5158.36"; exon_number "3"; uniq_trans_id "G5158.36";
NC_042997.1	PBRI	exon	204458434	204460027	.	-	.	gene_id "LOC115209260"; ID ""; gene_name "LOC115209260"; transcript_id "G5158.36"; exon_number "2"; uniq_trans_id "G5158.36";
NC_042997.1	PBRI	exon	204515678	204515828	.	-	.	gene_id "LOC115209260"; ID ""; gene_name "LOC115209260"; transcript_id "G5158.36"; exon_number "1"; uniq_trans_id "G5158.36";
NC_042997.1	PBRI	transcript	204392752	204515814	.	-	.	gene_id "LOC115209260"; ID ""; gene_name "LOC115209260"; transcript_id "G5158.39"; uniq_trans_id "G5158.39";
NC_042997.1	PBRI	exon	204392752	204392892	.	-	.	gene_id "LOC115209260"; ID ""; gene_name "LOC115209260"; transcript_id "G5158.39"; exon_number "5"; uniq_trans_id "G5158.39";
NC_042997.1	PBRI	exon	204407228	204407298	.	-	.	gene_id "LOC115209260"; ID ""; gene_name "LOC115209260"; transcript_id "G5158.39"; exon_number "4"; uniq_trans_id "G5158.39";
NC_042997.1	PBRI	exon	204413368	204413538	.	-	.	gene_id "LOC115209260"; ID ""; gene_name "LOC115209260"; transcript_id "G5158.39"; exon_number "3"; uniq_trans_id "G5158.39";
NC_042997.1	PBRI	exon	204458434	204460027	.	-	.	gene_id "LOC115209260"; ID ""; gene_name "LOC115209260"; transcript_id "G5158.39"; exon_number "2"; uniq_trans_id "G5158.39";
NC_042997.1	PBRI	exon	204515678	204515814	.	-	.	gene_id "LOC115209260"; ID ""; gene_name "LOC115209260"; transcript_id "G5158.39"; exon_number "1"; uniq_trans_id "G5158.39";
NC_042997.1	PBRI	transcript	204392752	204538223	.	-	.	gene_id "LOC115209260"; ID ""; gene_name "LOC115209260"; transcript_id "G5158.40"; uniq_trans_id "G5158.40";
NC_042997.1	PBRI	exon	204392752	204392892	.	-	.	gene_id "LOC115209260"; ID ""; gene_name "LOC115209260"; transcript_id "G5158.40"; exon_number "5"; uniq_trans_id "G5158.40";
NC_042997.1	PBRI	exon	204407228	204407298	.	-	.	gene_id "LOC115209260"; ID ""; gene_name "LOC115209260"; transcript_id "G5158.40"; exon_number "4"; uniq_trans_id "G5158.40";
NC_042997.1	PBRI	exon	204413368	204413538	.	-	.	gene_id "LOC115209260"; ID ""; gene_name "LOC115209260"; transcript_id "G5158.40"; exon_number "3"; uniq_trans_id "G5158.40";
NC_042997.1	PBRI	exon	204458434	204460027	.	-	.	gene_id "LOC115209260"; ID ""; gene_name "LOC115209260"; transcript_id "G5158.40"; exon_number "2"; uniq_trans_id "G5158.40";
NC_042997.1	PBRI	exon	204538094	204538223	.	-	.	gene_id "LOC115209260"; ID ""; gene_name "LOC115209260"; transcript_id "G5158.40"; exon_number "1"; uniq_trans_id "G5158.40";
NC_042997.1	PBRI	transcript	204392752	204515803	.	-	.	gene_id "LOC115209260"; ID ""; gene_name "LOC115209260"; transcript_id "G5158.41"; uniq_trans_id "G5158.41";
NC_042997.1	PBRI	exon	204392752	204392892	.	-	.	gene_id "LOC115209260"; ID ""; gene_name "LOC115209260"; transcript_id "G5158.41"; exon_number "5"; uniq_trans_id "G5158.41";
NC_042997.1	PBRI	exon	204407228	204407298	.	-	.	gene_id "LOC115209260"; ID ""; gene_name "LOC115209260"; transcript_id "G5158.41"; exon_number "4"; uniq_trans_id "G5158.41";
NC_042997.1	PBRI	exon	204413368	204413538	.	-	.	gene_id "LOC115209260"; ID ""; gene_name "LOC115209260"; transcript_id "G5158.41"; exon_number "3"; uniq_trans_id "G5158.41";
NC_042997.1	PBRI	exon	204458574	204460027	.	-	.	gene_id "LOC115209260"; ID ""; gene_name "LOC115209260"; transcript_id "G5158.41"; exon_number "2"; uniq_trans_id "G5158.41";
NC_042997.1	PBRI	exon	204515678	204515803	.	-	.	gene_id "LOC115209260"; ID ""; gene_name "LOC115209260"; transcript_id "G5158.41"; exon_number "1"; uniq_trans_id "G5158.41";
NC_042997.1	PBRI	transcript	204392752	204515828	.	-	.	gene_id "LOC115209260"; ID ""; gene_name "LOC115209260"; transcript_id "G5158.45"; uniq_trans_id "G5158.45";
NC_042997.1	PBRI	exon	204392752	204392892	.	-	.	gene_id "LOC115209260"; ID ""; gene_name "LOC115209260"; transcript_id "G5158.45"; exon_number "3"; uniq_trans_id "G5158.45";
NC_042997.1	PBRI	exon	204458434	204460027	.	-	.	gene_id "LOC115209260"; ID ""; gene_name "LOC115209260"; transcript_id "G5158.45"; exon_number "2"; uniq_trans_id "G5158.45";
NC_042997.1	PBRI	exon	204515678	204515828	.	-	.	gene_id "LOC115209260"; ID ""; gene_name "LOC115209260"; transcript_id "G5158.45"; exon_number "1"; uniq_trans_id "G5158.45";
NC_042997.1	PBRI	transcript	204392752	204538290	.	-	.	gene_id "LOC115209260"; ID ""; gene_name "LOC115209260"; transcript_id "G5158.46"; uniq_trans_id "G5158.46";
NC_042997.1	PBRI	exon	204392752	204392892	.	-	.	gene_id "LOC115209260"; ID ""; gene_name "LOC115209260"; transcript_id "G5158.46"; exon_number "3"; uniq_trans_id "G5158.46";
NC_042997.1	PBRI	exon	204458434	204460027	.	-	.	gene_id "LOC115209260"; ID ""; gene_name "LOC115209260"; transcript_id "G5158.46"; exon_number "2"; uniq_trans_id "G5158.46";
NC_042997.1	PBRI	exon	204538094	204538290	.	-	.	gene_id "LOC115209260"; ID ""; gene_name "LOC115209260"; transcript_id "G5158.46"; exon_number "1"; uniq_trans_id "G5158.46";
NC_042997.1	PBRI	transcript	204392752	204612958	.	-	.	gene_id "LOC115209260"; ID ""; gene_name "LOC115209260"; transcript_id "G5158.47"; uniq_trans_id "G5158.47";
NC_042997.1	PBRI	exon	204392752	204392892	.	-	.	gene_id "LOC115209260"; ID ""; gene_name "LOC115209260"; transcript_id "G5158.47"; exon_number "5"; uniq_trans_id "G5158.47";
NC_042997.1	PBRI	exon	204458434	204460027	.	-	.	gene_id "LOC115209260"; ID ""; gene_name "LOC115209260"; transcript_id "G5158.47"; exon_number "4"; uniq_trans_id "G5158.47";
NC_042997.1	PBRI	exon	204549426	204549523	.	-	.	gene_id "LOC115209260"; ID ""; gene_name "LOC115209260"; transcript_id "G5158.47"; exon_number "3"; uniq_trans_id "G5158.47";
NC_042997.1	PBRI	exon	204569177	204569228	.	-	.	gene_id "LOC115209260"; ID ""; gene_name "LOC115209260"; transcript_id "G5158.47"; exon_number "2"; uniq_trans_id "G5158.47";
NC_042997.1	PBRI	exon	204612889	204612958	.	-	.	gene_id "LOC115209260"; ID ""; gene_name "LOC115209260"; transcript_id "G5158.47"; exon_number "1"; uniq_trans_id "G5158.47";
NC_042997.1	PBRI	transcript	204392752	204515828	.	-	.	gene_id "LOC115209260"; ID ""; gene_name "LOC115209260"; transcript_id "G5158.48"; uniq_trans_id "G5158.48";
NC_042997.1	PBRI	exon	204392752	204392892	.	-	.	gene_id "LOC115209260"; ID ""; gene_name "LOC115209260"; transcript_id "G5158.48"; exon_number "3"; uniq_trans_id "G5158.48";
NC_042997.1	PBRI	exon	204458574	204460027	.	-	.	gene_id "LOC115209260"; ID ""; gene_name "LOC115209260"; transcript_id "G5158.48"; exon_number "2"; uniq_trans_id "G5158.48";
NC_042997.1	PBRI	exon	204515678	204515828	.	-	.	gene_id "LOC115209260"; ID ""; gene_name "LOC115209260"; transcript_id "G5158.48"; exon_number "1"; uniq_trans_id "G5158.48";
NC_042997.1	PBRI	transcript	204392335	204515820	.	-	.	gene_id "LOC115209260"; ID ""; gene_name "LOC115209260"; transcript_id "G5158.5"; uniq_trans_id "G5158.5";
NC_042997.1	PBRI	exon	204392335	204392495	.	-	.	gene_id "LOC115209260"; ID ""; gene_name "LOC115209260"; transcript_id "G5158.5"; exon_number "5"; uniq_trans_id "G5158.5";
NC_042997.1	PBRI	exon	204407114	204407298	.	-	.	gene_id "LOC115209260"; ID ""; gene_name "LOC115209260"; transcript_id "G5158.5"; exon_number "4"; uniq_trans_id "G5158.5";
NC_042997.1	PBRI	exon	204413368	204413538	.	-	.	gene_id "LOC115209260"; ID ""; gene_name "LOC115209260"; transcript_id "G5158.5"; exon_number "3"; uniq_trans_id "G5158.5";
NC_042997.1	PBRI	exon	204458434	204460027	.	-	.	gene_id "LOC115209260"; ID ""; gene_name "LOC115209260"; transcript_id "G5158.5"; exon_number "2"; uniq_trans_id "G5158.5";
NC_042997.1	PBRI	exon	204515678	204515820	.	-	.	gene_id "LOC115209260"; ID ""; gene_name "LOC115209260"; transcript_id "G5158.5"; exon_number "1"; uniq_trans_id "G5158.5";
NC_042997.1	PBRI	transcript	204392854	204515777	.	-	.	gene_id "LOC115209260"; ID ""; gene_name "LOC115209260"; transcript_id "G5158.65"; uniq_trans_id "G5158.65";
NC_042997.1	PBRI	exon	204392854	204392892	.	-	.	gene_id "LOC115209260"; ID ""; gene_name "LOC115209260"; transcript_id "G5158.65"; exon_number "5"; uniq_trans_id "G5158.65";
NC_042997.1	PBRI	exon	204407228	204407298	.	-	.	gene_id "LOC115209260"; ID ""; gene_name "LOC115209260"; transcript_id "G5158.65"; exon_number "4"; uniq_trans_id "G5158.65";
NC_042997.1	PBRI	exon	204413368	204413538	.	-	.	gene_id "LOC115209260"; ID ""; gene_name "LOC115209260"; transcript_id "G5158.65"; exon_number "3"; uniq_trans_id "G5158.65";
NC_042997.1	PBRI	exon	204458434	204460027	.	-	.	gene_id "LOC115209260"; ID ""; gene_name "LOC115209260"; transcript_id "G5158.65"; exon_number "2"; uniq_trans_id "G5158.65";
NC_042997.1	PBRI	exon	204515678	204515777	.	-	.	gene_id "LOC115209260"; ID ""; gene_name "LOC115209260"; transcript_id "G5158.65"; exon_number "1"; uniq_trans_id "G5158.65";
NC_042997.1	PBRI	transcript	204403664	204515828	.	-	.	gene_id "LOC115209260"; ID ""; gene_name "LOC115209260"; transcript_id "G5158.69"; uniq_trans_id "G5158.69";
NC_042997.1	PBRI	exon	204403664	204407298	.	-	.	gene_id "LOC115209260"; ID ""; gene_name "LOC115209260"; transcript_id "G5158.69"; exon_number "4"; uniq_trans_id "G5158.69";
NC_042997.1	PBRI	exon	204413368	204413538	.	-	.	gene_id "LOC115209260"; ID ""; gene_name "LOC115209260"; transcript_id "G5158.69"; exon_number "3"; uniq_trans_id "G5158.69";
NC_042997.1	PBRI	exon	204458434	204460027	.	-	.	gene_id "LOC115209260"; ID ""; gene_name "LOC115209260"; transcript_id "G5158.69"; exon_number "2"; uniq_trans_id "G5158.69";
NC_042997.1	PBRI	exon	204515678	204515828	.	-	.	gene_id "LOC115209260"; ID ""; gene_name "LOC115209260"; transcript_id "G5158.69"; exon_number "1"; uniq_trans_id "G5158.69";
NC_042997.1	PBRI	transcript	204404668	204515803	.	-	.	gene_id "LOC115209260"; ID ""; gene_name "LOC115209260"; transcript_id "G5158.70"; uniq_trans_id "G5158.70";
NC_042997.1	PBRI	exon	204404668	204407298	.	-	.	gene_id "LOC115209260"; ID ""; gene_name "LOC115209260"; transcript_id "G5158.70"; exon_number "4"; uniq_trans_id "G5158.70";
NC_042997.1	PBRI	exon	204413368	204413398	.	-	.	gene_id "LOC115209260"; ID ""; gene_name "LOC115209260"; transcript_id "G5158.70"; exon_number "3"; uniq_trans_id "G5158.70";
NC_042997.1	PBRI	exon	204458574	204460027	.	-	.	gene_id "LOC115209260"; ID ""; gene_name "LOC115209260"; transcript_id "G5158.70"; exon_number "2"; uniq_trans_id "G5158.70";
NC_042997.1	PBRI	exon	204515678	204515803	.	-	.	gene_id "LOC115209260"; ID ""; gene_name "LOC115209260"; transcript_id "G5158.70"; exon_number "1"; uniq_trans_id "G5158.70";
NC_042997.1	PBRI	transcript	204404668	204515803	.	-	.	gene_id "LOC115209260"; ID ""; gene_name "LOC115209260"; transcript_id "G5158.71"; uniq_trans_id "G5158.71";
NC_042997.1	PBRI	exon	204404668	204407298	.	-	.	gene_id "LOC115209260"; ID ""; gene_name "LOC115209260"; transcript_id "G5158.71"; exon_number "5"; uniq_trans_id "G5158.71";
NC_042997.1	PBRI	exon	204413368	204413538	.	-	.	gene_id "LOC115209260"; ID ""; gene_name "LOC115209260"; transcript_id "G5158.71"; exon_number "4"; uniq_trans_id "G5158.71";
NC_042997.1	PBRI	exon	204442213	204442615	.	-	.	gene_id "LOC115209260"; ID ""; gene_name "LOC115209260"; transcript_id "G5158.71"; exon_number "3"; uniq_trans_id "G5158.71";
NC_042997.1	PBRI	exon	204458434	204460027	.	-	.	gene_id "LOC115209260"; ID ""; gene_name "LOC115209260"; transcript_id "G5158.71"; exon_number "2"; uniq_trans_id "G5158.71";
NC_042997.1	PBRI	exon	204515678	204515803	.	-	.	gene_id "LOC115209260"; ID ""; gene_name "LOC115209260"; transcript_id "G5158.71"; exon_number "1"; uniq_trans_id "G5158.71";
NC_042997.1	PBRI	transcript	204404668	204515935	.	-	.	gene_id "LOC115209260"; ID ""; gene_name "LOC115209260"; transcript_id "G5158.72"; uniq_trans_id "G5158.72";
NC_042997.1	PBRI	exon	204404668	204407298	.	-	.	gene_id "LOC115209260"; ID ""; gene_name "LOC115209260"; transcript_id "G5158.72"; exon_number "5"; uniq_trans_id "G5158.72";
NC_042997.1	PBRI	exon	204413368	204413538	.	-	.	gene_id "LOC115209260"; ID ""; gene_name "LOC115209260"; transcript_id "G5158.72"; exon_number "4"; uniq_trans_id "G5158.72";
NC_042997.1	PBRI	exon	204446490	204446547	.	-	.	gene_id "LOC115209260"; ID ""; gene_name "LOC115209260"; transcript_id "G5158.72"; exon_number "3"; uniq_trans_id "G5158.72";
NC_042997.1	PBRI	exon	204458434	204460027	.	-	.	gene_id "LOC115209260"; ID ""; gene_name "LOC115209260"; transcript_id "G5158.72"; exon_number "2"; uniq_trans_id "G5158.72";
NC_042997.1	PBRI	exon	204515678	204515935	.	-	.	gene_id "LOC115209260"; ID ""; gene_name "LOC115209260"; transcript_id "G5158.72"; exon_number "1"; uniq_trans_id "G5158.72";
NC_042997.1	PBRI	transcript	204404668	204538205	.	-	.	gene_id "LOC115209260"; ID ""; gene_name "LOC115209260"; transcript_id "G5158.73"; uniq_trans_id "G5158.73";
NC_042997.1	PBRI	exon	204404668	204407298	.	-	.	gene_id "LOC115209260"; ID ""; gene_name "LOC115209260"; transcript_id "G5158.73"; exon_number "5"; uniq_trans_id "G5158.73";
NC_042997.1	PBRI	exon	204413368	204413538	.	-	.	gene_id "LOC115209260"; ID ""; gene_name "LOC115209260"; transcript_id "G5158.73"; exon_number "4"; uniq_trans_id "G5158.73";
NC_042997.1	PBRI	exon	204446490	204446547	.	-	.	gene_id "LOC115209260"; ID ""; gene_name "LOC115209260"; transcript_id "G5158.73"; exon_number "3"; uniq_trans_id "G5158.73";
NC_042997.1	PBRI	exon	204458434	204460027	.	-	.	gene_id "LOC115209260"; ID ""; gene_name "LOC115209260"; transcript_id "G5158.73"; exon_number "2"; uniq_trans_id "G5158.73";
NC_042997.1	PBRI	exon	204538094	204538205	.	-	.	gene_id "LOC115209260"; ID ""; gene_name "LOC115209260"; transcript_id "G5158.73"; exon_number "1"; uniq_trans_id "G5158.73";
NC_042997.1	PBRI	transcript	204404668	204515814	.	-	.	gene_id "LOC115209260"; ID ""; gene_name "LOC115209260"; transcript_id "G5158.74"; uniq_trans_id "G5158.74";
NC_042997.1	PBRI	exon	204404668	204407298	.	-	.	gene_id "LOC115209260"; ID ""; gene_name "LOC115209260"; transcript_id "G5158.74"; exon_number "5"; uniq_trans_id "G5158.74";
NC_042997.1	PBRI	exon	204413368	204413538	.	-	.	gene_id "LOC115209260"; ID ""; gene_name "LOC115209260"; transcript_id "G5158.74"; exon_number "4"; uniq_trans_id "G5158.74";
NC_042997.1	PBRI	exon	204446490	204446547	.	-	.	gene_id "LOC115209260"; ID ""; gene_name "LOC115209260"; transcript_id "G5158.74"; exon_number "3"; uniq_trans_id "G5158.74";
NC_042997.1	PBRI	exon	204458574	204460027	.	-	.	gene_id "LOC115209260"; ID ""; gene_name "LOC115209260"; transcript_id "G5158.74"; exon_number "2"; uniq_trans_id "G5158.74";
NC_042997.1	PBRI	exon	204515678	204515814	.	-	.	gene_id "LOC115209260"; ID ""; gene_name "LOC115209260"; transcript_id "G5158.74"; exon_number "1"; uniq_trans_id "G5158.74";
NC_042997.1	PBRI	transcript	204404668	204538183	.	-	.	gene_id "LOC115209260"; ID ""; gene_name "LOC115209260"; transcript_id "G5158.75"; uniq_trans_id "G5158.75";
NC_042997.1	PBRI	exon	204404668	204407298	.	-	.	gene_id "LOC115209260"; ID ""; gene_name "LOC115209260"; transcript_id "G5158.75"; exon_number "5"; uniq_trans_id "G5158.75";
NC_042997.1	PBRI	exon	204413368	204413538	.	-	.	gene_id "LOC115209260"; ID ""; gene_name "LOC115209260"; transcript_id "G5158.75"; exon_number "4"; uniq_trans_id "G5158.75";
NC_042997.1	PBRI	exon	204446490	204446547	.	-	.	gene_id "LOC115209260"; ID ""; gene_name "LOC115209260"; transcript_id "G5158.75"; exon_number "3"; uniq_trans_id "G5158.75";
NC_042997.1	PBRI	exon	204458574	204460027	.	-	.	gene_id "LOC115209260"; ID ""; gene_name "LOC115209260"; transcript_id "G5158.75"; exon_number "2"; uniq_trans_id "G5158.75";
NC_042997.1	PBRI	exon	204538094	204538183	.	-	.	gene_id "LOC115209260"; ID ""; gene_name "LOC115209260"; transcript_id "G5158.75"; exon_number "1"; uniq_trans_id "G5158.75";
NC_042997.1	PBRI	transcript	204404668	204612981	.	-	.	gene_id "LOC115209260"; ID ""; gene_name "LOC115209260"; transcript_id "G5158.76"; uniq_trans_id "G5158.76";
NC_042997.1	PBRI	exon	204404668	204407298	.	-	.	gene_id "LOC115209260"; ID ""; gene_name "LOC115209260"; transcript_id "G5158.76"; exon_number "7"; uniq_trans_id "G5158.76";
NC_042997.1	PBRI	exon	204413368	204413538	.	-	.	gene_id "LOC115209260"; ID ""; gene_name "LOC115209260"; transcript_id "G5158.76"; exon_number "6"; uniq_trans_id "G5158.76";
NC_042997.1	PBRI	exon	204446490	204446547	.	-	.	gene_id "LOC115209260"; ID ""; gene_name "LOC115209260"; transcript_id "G5158.76"; exon_number "5"; uniq_trans_id "G5158.76";
NC_042997.1	PBRI	exon	204458574	204460027	.	-	.	gene_id "LOC115209260"; ID ""; gene_name "LOC115209260"; transcript_id "G5158.76"; exon_number "4"; uniq_trans_id "G5158.76";
NC_042997.1	PBRI	exon	204549426	204549523	.	-	.	gene_id "LOC115209260"; ID ""; gene_name "LOC115209260"; transcript_id "G5158.76"; exon_number "3"; uniq_trans_id "G5158.76";
NC_042997.1	PBRI	exon	204569177	204569228	.	-	.	gene_id "LOC115209260"; ID ""; gene_name "LOC115209260"; transcript_id "G5158.76"; exon_number "2"; uniq_trans_id "G5158.76";
NC_042997.1	PBRI	exon	204612889	204612981	.	-	.	gene_id "LOC115209260"; ID ""; gene_name "LOC115209260"; transcript_id "G5158.76"; exon_number "1"; uniq_trans_id "G5158.76";
NC_042997.1	PBRI	transcript	204404668	204515912	.	-	.	gene_id "LOC115209260"; ID ""; gene_name "LOC115209260"; transcript_id "G5158.78"; uniq_trans_id "G5158.78";
NC_042997.1	PBRI	exon	204404668	204407298	.	-	.	gene_id "LOC115209260"; ID ""; gene_name "LOC115209260"; transcript_id "G5158.78"; exon_number "4"; uniq_trans_id "G5158.78";
NC_042997.1	PBRI	exon	204413368	204413538	.	-	.	gene_id "LOC115209260"; ID ""; gene_name "LOC115209260"; transcript_id "G5158.78"; exon_number "3"; uniq_trans_id "G5158.78";
NC_042997.1	PBRI	exon	204458434	204460027	.	-	.	gene_id "LOC115209260"; ID ""; gene_name "LOC115209260"; transcript_id "G5158.78"; exon_number "2"; uniq_trans_id "G5158.78";
NC_042997.1	PBRI	exon	204515678	204515912	.	-	.	gene_id "LOC115209260"; ID ""; gene_name "LOC115209260"; transcript_id "G5158.78"; exon_number "1"; uniq_trans_id "G5158.78";
NC_042997.1	PBRI	transcript	204404668	204538287	.	-	.	gene_id "LOC115209260"; ID ""; gene_name "LOC115209260"; transcript_id "G5158.79"; uniq_trans_id "G5158.79";
NC_042997.1	PBRI	exon	204404668	204407298	.	-	.	gene_id "LOC115209260"; ID ""; gene_name "LOC115209260"; transcript_id "G5158.79"; exon_number "4"; uniq_trans_id "G5158.79";
NC_042997.1	PBRI	exon	204413368	204413538	.	-	.	gene_id "LOC115209260"; ID ""; gene_name "LOC115209260"; transcript_id "G5158.79"; exon_number "3"; uniq_trans_id "G5158.79";
NC_042997.1	PBRI	exon	204458434	204460027	.	-	.	gene_id "LOC115209260"; ID ""; gene_name "LOC115209260"; transcript_id "G5158.79"; exon_number "2"; uniq_trans_id "G5158.79";
NC_042997.1	PBRI	exon	204538094	204538287	.	-	.	gene_id "LOC115209260"; ID ""; gene_name "LOC115209260"; transcript_id "G5158.79"; exon_number "1"; uniq_trans_id "G5158.79";
NC_042997.1	PBRI	transcript	204392335	204515812	.	-	.	gene_id "LOC115209260"; ID ""; gene_name "LOC115209260"; transcript_id "G5158.8"; uniq_trans_id "G5158.8";
NC_042997.1	PBRI	exon	204392335	204392495	.	-	.	gene_id "LOC115209260"; ID ""; gene_name "LOC115209260"; transcript_id "G5158.8"; exon_number "5"; uniq_trans_id "G5158.8";
NC_042997.1	PBRI	exon	204407114	204407298	.	-	.	gene_id "LOC115209260"; ID ""; gene_name "LOC115209260"; transcript_id "G5158.8"; exon_number "4"; uniq_trans_id "G5158.8";
NC_042997.1	PBRI	exon	204446490	204446547	.	-	.	gene_id "LOC115209260"; ID ""; gene_name "LOC115209260"; transcript_id "G5158.8"; exon_number "3"; uniq_trans_id "G5158.8";
NC_042997.1	PBRI	exon	204458434	204460027	.	-	.	gene_id "LOC115209260"; ID ""; gene_name "LOC115209260"; transcript_id "G5158.8"; exon_number "2"; uniq_trans_id "G5158.8";
NC_042997.1	PBRI	exon	204515678	204515812	.	-	.	gene_id "LOC115209260"; ID ""; gene_name "LOC115209260"; transcript_id "G5158.8"; exon_number "1"; uniq_trans_id "G5158.8";
NC_042997.1	PBRI	transcript	204404668	204515828	.	-	.	gene_id "LOC115209260"; ID ""; gene_name "LOC115209260"; transcript_id "G5158.81"; uniq_trans_id "G5158.81";
NC_042997.1	PBRI	exon	204404668	204407298	.	-	.	gene_id "LOC115209260"; ID ""; gene_name "LOC115209260"; transcript_id "G5158.81"; exon_number "4"; uniq_trans_id "G5158.81";
NC_042997.1	PBRI	exon	204413368	204413538	.	-	.	gene_id "LOC115209260"; ID ""; gene_name "LOC115209260"; transcript_id "G5158.81"; exon_number "3"; uniq_trans_id "G5158.81";
NC_042997.1	PBRI	exon	204458482	204460027	.	-	.	gene_id "LOC115209260"; ID ""; gene_name "LOC115209260"; transcript_id "G5158.81"; exon_number "2"; uniq_trans_id "G5158.81";
NC_042997.1	PBRI	exon	204515678	204515828	.	-	.	gene_id "LOC115209260"; ID ""; gene_name "LOC115209260"; transcript_id "G5158.81"; exon_number "1"; uniq_trans_id "G5158.81";
NC_042997.1	PBRI	transcript	204404668	204538229	.	-	.	gene_id "LOC115209260"; ID ""; gene_name "LOC115209260"; transcript_id "G5158.82"; uniq_trans_id "G5158.82";
NC_042997.1	PBRI	exon	204404668	204407298	.	-	.	gene_id "LOC115209260"; ID ""; gene_name "LOC115209260"; transcript_id "G5158.82"; exon_number "4"; uniq_trans_id "G5158.82";
NC_042997.1	PBRI	exon	204413368	204413538	.	-	.	gene_id "LOC115209260"; ID ""; gene_name "LOC115209260"; transcript_id "G5158.82"; exon_number "3"; uniq_trans_id "G5158.82";
NC_042997.1	PBRI	exon	204458482	204460027	.	-	.	gene_id "LOC115209260"; ID ""; gene_name "LOC115209260"; transcript_id "G5158.82"; exon_number "2"; uniq_trans_id "G5158.82";
NC_042997.1	PBRI	exon	204538094	204538229	.	-	.	gene_id "LOC115209260"; ID ""; gene_name "LOC115209260"; transcript_id "G5158.82"; exon_number "1"; uniq_trans_id "G5158.82";
NC_042997.1	PBRI	transcript	204404668	204515828	.	-	.	gene_id "LOC115209260"; ID ""; gene_name "LOC115209260"; transcript_id "G5158.83"; uniq_trans_id "G5158.83";
NC_042997.1	PBRI	exon	204404668	204407298	.	-	.	gene_id "LOC115209260"; ID ""; gene_name "LOC115209260"; transcript_id "G5158.83"; exon_number "4"; uniq_trans_id "G5158.83";
NC_042997.1	PBRI	exon	204413368	204413538	.	-	.	gene_id "LOC115209260"; ID ""; gene_name "LOC115209260"; transcript_id "G5158.83"; exon_number "3"; uniq_trans_id "G5158.83";
NC_042997.1	PBRI	exon	204458574	204460027	.	-	.	gene_id "LOC115209260"; ID ""; gene_name "LOC115209260"; transcript_id "G5158.83"; exon_number "2"; uniq_trans_id "G5158.83";
NC_042997.1	PBRI	exon	204515678	204515828	.	-	.	gene_id "LOC115209260"; ID ""; gene_name "LOC115209260"; transcript_id "G5158.83"; exon_number "1"; uniq_trans_id "G5158.83";
NC_042997.1	PBRI	transcript	204404668	204538220	.	-	.	gene_id "LOC115209260"; ID ""; gene_name "LOC115209260"; transcript_id "G5158.84"; uniq_trans_id "G5158.84";
NC_042997.1	PBRI	exon	204404668	204407298	.	-	.	gene_id "LOC115209260"; ID ""; gene_name "LOC115209260"; transcript_id "G5158.84"; exon_number "4"; uniq_trans_id "G5158.84";
NC_042997.1	PBRI	exon	204413368	204413538	.	-	.	gene_id "LOC115209260"; ID ""; gene_name "LOC115209260"; transcript_id "G5158.84"; exon_number "3"; uniq_trans_id "G5158.84";
NC_042997.1	PBRI	exon	204458574	204460027	.	-	.	gene_id "LOC115209260"; ID ""; gene_name "LOC115209260"; transcript_id "G5158.84"; exon_number "2"; uniq_trans_id "G5158.84";
NC_042997.1	PBRI	exon	204538094	204538220	.	-	.	gene_id "LOC115209260"; ID ""; gene_name "LOC115209260"; transcript_id "G5158.84"; exon_number "1"; uniq_trans_id "G5158.84";
NC_042997.1	PBRI	transcript	204404668	204538290	.	-	.	gene_id "LOC115209260"; ID ""; gene_name "LOC115209260"; transcript_id "G5158.85"; uniq_trans_id "G5158.85";
NC_042997.1	PBRI	exon	204404668	204407298	.	-	.	gene_id "LOC115209260"; ID ""; gene_name "LOC115209260"; transcript_id "G5158.85"; exon_number "4"; uniq_trans_id "G5158.85";
NC_042997.1	PBRI	exon	204446464	204446547	.	-	.	gene_id "LOC115209260"; ID ""; gene_name "LOC115209260"; transcript_id "G5158.85"; exon_number "3"; uniq_trans_id "G5158.85";
NC_042997.1	PBRI	exon	204458574	204460027	.	-	.	gene_id "LOC115209260"; ID ""; gene_name "LOC115209260"; transcript_id "G5158.85"; exon_number "2"; uniq_trans_id "G5158.85";
NC_042997.1	PBRI	exon	204538094	204538290	.	-	.	gene_id "LOC115209260"; ID ""; gene_name "LOC115209260"; transcript_id "G5158.85"; exon_number "1"; uniq_trans_id "G5158.85";
NC_042997.1	PBRI	transcript	204404668	204515878	.	-	.	gene_id "LOC115209260"; ID ""; gene_name "LOC115209260"; transcript_id "G5158.86"; uniq_trans_id "G5158.86";
NC_042997.1	PBRI	exon	204404668	204407298	.	-	.	gene_id "LOC115209260"; ID ""; gene_name "LOC115209260"; transcript_id "G5158.86"; exon_number "4"; uniq_trans_id "G5158.86";
NC_042997.1	PBRI	exon	204446490	204446547	.	-	.	gene_id "LOC115209260"; ID ""; gene_name "LOC115209260"; transcript_id "G5158.86"; exon_number "3"; uniq_trans_id "G5158.86";
NC_042997.1	PBRI	exon	204458434	204460027	.	-	.	gene_id "LOC115209260"; ID ""; gene_name "LOC115209260"; transcript_id "G5158.86"; exon_number "2"; uniq_trans_id "G5158.86";
NC_042997.1	PBRI	exon	204515678	204515878	.	-	.	gene_id "LOC115209260"; ID ""; gene_name "LOC115209260"; transcript_id "G5158.86"; exon_number "1"; uniq_trans_id "G5158.86";
NC_042997.1	PBRI	transcript	204404668	204538688	.	-	.	gene_id "LOC115209260"; ID ""; gene_name "LOC115209260"; transcript_id "G5158.87"; uniq_trans_id "G5158.87";
NC_042997.1	PBRI	exon	204404668	204407298	.	-	.	gene_id "LOC115209260"; ID ""; gene_name "LOC115209260"; transcript_id "G5158.87"; exon_number "4"; uniq_trans_id "G5158.87";
NC_042997.1	PBRI	exon	204446490	204446547	.	-	.	gene_id "LOC115209260"; ID ""; gene_name "LOC115209260"; transcript_id "G5158.87"; exon_number "3"; uniq_trans_id "G5158.87";
NC_042997.1	PBRI	exon	204458434	204460027	.	-	.	gene_id "LOC115209260"; ID ""; gene_name "LOC115209260"; transcript_id "G5158.87"; exon_number "2"; uniq_trans_id "G5158.87";
NC_042997.1	PBRI	exon	204538094	204538688	.	-	.	gene_id "LOC115209260"; ID ""; gene_name "LOC115209260"; transcript_id "G5158.87"; exon_number "1"; uniq_trans_id "G5158.87";
NC_042997.1	PBRI	transcript	204404668	204515828	.	-	.	gene_id "LOC115209260"; ID ""; gene_name "LOC115209260"; transcript_id "G5158.88"; uniq_trans_id "G5158.88";
NC_042997.1	PBRI	exon	204404668	204407298	.	-	.	gene_id "LOC115209260"; ID ""; gene_name "LOC115209260"; transcript_id "G5158.88"; exon_number "4"; uniq_trans_id "G5158.88";
NC_042997.1	PBRI	exon	204446490	204446547	.	-	.	gene_id "LOC115209260"; ID ""; gene_name "LOC115209260"; transcript_id "G5158.88"; exon_number "3"; uniq_trans_id "G5158.88";
NC_042997.1	PBRI	exon	204458482	204460027	.	-	.	gene_id "LOC115209260"; ID ""; gene_name "LOC115209260"; transcript_id "G5158.88"; exon_number "2"; uniq_trans_id "G5158.88";
NC_042997.1	PBRI	exon	204515678	204515828	.	-	.	gene_id "LOC115209260"; ID ""; gene_name "LOC115209260"; transcript_id "G5158.88"; exon_number "1"; uniq_trans_id "G5158.88";
NC_042997.1	PBRI	transcript	204404668	204515828	.	-	.	gene_id "LOC115209260"; ID ""; gene_name "LOC115209260"; transcript_id "G5158.89"; uniq_trans_id "G5158.89";
NC_042997.1	PBRI	exon	204404668	204407298	.	-	.	gene_id "LOC115209260"; ID ""; gene_name "LOC115209260"; transcript_id "G5158.89"; exon_number "4"; uniq_trans_id "G5158.89";
NC_042997.1	PBRI	exon	204446490	204446547	.	-	.	gene_id "LOC115209260"; ID ""; gene_name "LOC115209260"; transcript_id "G5158.89"; exon_number "3"; uniq_trans_id "G5158.89";
NC_042997.1	PBRI	exon	204458574	204460027	.	-	.	gene_id "LOC115209260"; ID ""; gene_name "LOC115209260"; transcript_id "G5158.89"; exon_number "2"; uniq_trans_id "G5158.89";
NC_042997.1	PBRI	exon	204515678	204515828	.	-	.	gene_id "LOC115209260"; ID ""; gene_name "LOC115209260"; transcript_id "G5158.89"; exon_number "1"; uniq_trans_id "G5158.89";
NC_042997.1	PBRI	transcript	204404668	204538205	.	-	.	gene_id "LOC115209260"; ID ""; gene_name "LOC115209260"; transcript_id "G5158.90"; uniq_trans_id "G5158.90";
NC_042997.1	PBRI	exon	204404668	204407298	.	-	.	gene_id "LOC115209260"; ID ""; gene_name "LOC115209260"; transcript_id "G5158.90"; exon_number "4"; uniq_trans_id "G5158.90";
NC_042997.1	PBRI	exon	204446490	204446547	.	-	.	gene_id "LOC115209260"; ID ""; gene_name "LOC115209260"; transcript_id "G5158.90"; exon_number "3"; uniq_trans_id "G5158.90";
NC_042997.1	PBRI	exon	204458574	204460027	.	-	.	gene_id "LOC115209260"; ID ""; gene_name "LOC115209260"; transcript_id "G5158.90"; exon_number "2"; uniq_trans_id "G5158.90";
NC_042997.1	PBRI	exon	204538094	204538205	.	-	.	gene_id "LOC115209260"; ID ""; gene_name "LOC115209260"; transcript_id "G5158.90"; exon_number "1"; uniq_trans_id "G5158.90";
NC_042997.1	PBRI	transcript	204404668	204515814	.	-	.	gene_id "LOC115209260"; ID ""; gene_name "LOC115209260"; transcript_id "G5158.91"; uniq_trans_id "G5158.91";
NC_042997.1	PBRI	exon	204404668	204407298	.	-	.	gene_id "LOC115209260"; ID ""; gene_name "LOC115209260"; transcript_id "G5158.91"; exon_number "4"; uniq_trans_id "G5158.91";
NC_042997.1	PBRI	exon	204446490	204446565	.	-	.	gene_id "LOC115209260"; ID ""; gene_name "LOC115209260"; transcript_id "G5158.91"; exon_number "3"; uniq_trans_id "G5158.91";
NC_042997.1	PBRI	exon	204458434	204460027	.	-	.	gene_id "LOC115209260"; ID ""; gene_name "LOC115209260"; transcript_id "G5158.91"; exon_number "2"; uniq_trans_id "G5158.91";
NC_042997.1	PBRI	exon	204515678	204515814	.	-	.	gene_id "LOC115209260"; ID ""; gene_name "LOC115209260"; transcript_id "G5158.91"; exon_number "1"; uniq_trans_id "G5158.91";
NC_042997.1	PBRI	transcript	204404668	204515779	.	-	.	gene_id "LOC115209260"; ID ""; gene_name "LOC115209260"; transcript_id "G5158.92"; uniq_trans_id "G5158.92";
NC_042997.1	PBRI	exon	204404668	204407298	.	-	.	gene_id "LOC115209260"; ID ""; gene_name "LOC115209260"; transcript_id "G5158.92"; exon_number "3"; uniq_trans_id "G5158.92";
NC_042997.1	PBRI	exon	204458434	204460027	.	-	.	gene_id "LOC115209260"; ID ""; gene_name "LOC115209260"; transcript_id "G5158.92"; exon_number "2"; uniq_trans_id "G5158.92";
NC_042997.1	PBRI	exon	204515678	204515779	.	-	.	gene_id "LOC115209260"; ID ""; gene_name "LOC115209260"; transcript_id "G5158.92"; exon_number "1"; uniq_trans_id "G5158.92";
NC_042997.1	PBRI	transcript	204404668	204538229	.	-	.	gene_id "LOC115209260"; ID ""; gene_name "LOC115209260"; transcript_id "G5158.93"; uniq_trans_id "G5158.93";
NC_042997.1	PBRI	exon	204404668	204407298	.	-	.	gene_id "LOC115209260"; ID ""; gene_name "LOC115209260"; transcript_id "G5158.93"; exon_number "3"; uniq_trans_id "G5158.93";
NC_042997.1	PBRI	exon	204458434	204460027	.	-	.	gene_id "LOC115209260"; ID ""; gene_name "LOC115209260"; transcript_id "G5158.93"; exon_number "2"; uniq_trans_id "G5158.93";
NC_042997.1	PBRI	exon	204538094	204538229	.	-	.	gene_id "LOC115209260"; ID ""; gene_name "LOC115209260"; transcript_id "G5158.93"; exon_number "1"; uniq_trans_id "G5158.93";
NC_042997.1	PBRI	transcript	204404668	204613010	.	-	.	gene_id "LOC115209260"; ID ""; gene_name "LOC115209260"; transcript_id "G5158.94"; uniq_trans_id "G5158.94";
NC_042997.1	PBRI	exon	204404668	204407298	.	-	.	gene_id "LOC115209260"; ID ""; gene_name "LOC115209260"; transcript_id "G5158.94"; exon_number "4"; uniq_trans_id "G5158.94";
NC_042997.1	PBRI	exon	204458434	204460027	.	-	.	gene_id "LOC115209260"; ID ""; gene_name "LOC115209260"; transcript_id "G5158.94"; exon_number "3"; uniq_trans_id "G5158.94";
NC_042997.1	PBRI	exon	204549426	204549523	.	-	.	gene_id "LOC115209260"; ID ""; gene_name "LOC115209260"; transcript_id "G5158.94"; exon_number "2"; uniq_trans_id "G5158.94";
NC_042997.1	PBRI	exon	204612889	204613010	.	-	.	gene_id "LOC115209260"; ID ""; gene_name "LOC115209260"; transcript_id "G5158.94"; exon_number "1"; uniq_trans_id "G5158.94";
NC_042997.1	PBRI	transcript	204404668	204515826	.	-	.	gene_id "LOC115209260"; ID ""; gene_name "LOC115209260"; transcript_id "G5158.95"; uniq_trans_id "G5158.95";
NC_042997.1	PBRI	exon	204404668	204407298	.	-	.	gene_id "LOC115209260"; ID ""; gene_name "LOC115209260"; transcript_id "G5158.95"; exon_number "3"; uniq_trans_id "G5158.95";
NC_042997.1	PBRI	exon	204458482	204460027	.	-	.	gene_id "LOC115209260"; ID ""; gene_name "LOC115209260"; transcript_id "G5158.95"; exon_number "2"; uniq_trans_id "G5158.95";
NC_042997.1	PBRI	exon	204515678	204515826	.	-	.	gene_id "LOC115209260"; ID ""; gene_name "LOC115209260"; transcript_id "G5158.95"; exon_number "1"; uniq_trans_id "G5158.95";
NC_042997.1	PBRI	transcript	204404668	204538681	.	-	.	gene_id "LOC115209260"; ID ""; gene_name "LOC115209260"; transcript_id "G5158.96"; uniq_trans_id "G5158.96";
NC_042997.1	PBRI	exon	204404668	204407298	.	-	.	gene_id "LOC115209260"; ID ""; gene_name "LOC115209260"; transcript_id "G5158.96"; exon_number "3"; uniq_trans_id "G5158.96";
NC_042997.1	PBRI	exon	204458482	204460027	.	-	.	gene_id "LOC115209260"; ID ""; gene_name "LOC115209260"; transcript_id "G5158.96"; exon_number "2"; uniq_trans_id "G5158.96";
NC_042997.1	PBRI	exon	204538094	204538681	.	-	.	gene_id "LOC115209260"; ID ""; gene_name "LOC115209260"; transcript_id "G5158.96"; exon_number "1"; uniq_trans_id "G5158.96";
NC_042997.1	PBRI	transcript	204404668	204613095	.	-	.	gene_id "LOC115209260"; ID ""; gene_name "LOC115209260"; transcript_id "G5158.97"; uniq_trans_id "G5158.97";
NC_042997.1	PBRI	exon	204404668	204407298	.	-	.	gene_id "LOC115209260"; ID ""; gene_name "LOC115209260"; transcript_id "G5158.97"; exon_number "5"; uniq_trans_id "G5158.97";
NC_042997.1	PBRI	exon	204458482	204460027	.	-	.	gene_id "LOC115209260"; ID ""; gene_name "LOC115209260"; transcript_id "G5158.97"; exon_number "4"; uniq_trans_id "G5158.97";
NC_042997.1	PBRI	exon	204549426	204549523	.	-	.	gene_id "LOC115209260"; ID ""; gene_name "LOC115209260"; transcript_id "G5158.97"; exon_number "3"; uniq_trans_id "G5158.97";
NC_042997.1	PBRI	exon	204569177	204569228	.	-	.	gene_id "LOC115209260"; ID ""; gene_name "LOC115209260"; transcript_id "G5158.97"; exon_number "2"; uniq_trans_id "G5158.97";
NC_042997.1	PBRI	exon	204612889	204613095	.	-	.	gene_id "LOC115209260"; ID ""; gene_name "LOC115209260"; transcript_id "G5158.97"; exon_number "1"; uniq_trans_id "G5158.97";
NC_042997.1	PBRI	transcript	204404668	204645524	.	-	.	gene_id "LOC115209260"; ID ""; gene_name "LOC115209260"; transcript_id "G5158.98"; uniq_trans_id "G5158.98";
NC_042997.1	PBRI	exon	204404668	204407298	.	-	.	gene_id "LOC115209260"; ID ""; gene_name "LOC115209260"; transcript_id "G5158.98"; exon_number "6"; uniq_trans_id "G5158.98";
NC_042997.1	PBRI	exon	204458482	204460027	.	-	.	gene_id "LOC115209260"; ID ""; gene_name "LOC115209260"; transcript_id "G5158.98"; exon_number "5"; uniq_trans_id "G5158.98";
NC_042997.1	PBRI	exon	204549426	204549523	.	-	.	gene_id "LOC115209260"; ID ""; gene_name "LOC115209260"; transcript_id "G5158.98"; exon_number "4"; uniq_trans_id "G5158.98";
NC_042997.1	PBRI	exon	204569177	204569228	.	-	.	gene_id "LOC115209260"; ID ""; gene_name "LOC115209260"; transcript_id "G5158.98"; exon_number "3"; uniq_trans_id "G5158.98";
NC_042997.1	PBRI	exon	204628362	204628468	.	-	.	gene_id "LOC115209260"; ID ""; gene_name "LOC115209260"; transcript_id "G5158.98"; exon_number "2"; uniq_trans_id "G5158.98";
NC_042997.1	PBRI	exon	204645145	204645524	.	-	.	gene_id "LOC115209260"; ID ""; gene_name "LOC115209260"; transcript_id "G5158.98"; exon_number "1"; uniq_trans_id "G5158.98";
NC_042997.1	Gnomon	transcript	204404666	204613023	.	-	.	gene_id "LOC115209260"; ID "XM_029777558.2"; gene_name "LOC115209260"; transcript_id "XM_029777558.2";
NC_042997.1	Gnomon	CDS	204413386	204413538	.	-	0	gene_id "LOC115209260"; db_xref "GeneID:115209260"; gbkey "CDS"; gene "LOC115209260"; ID ""; gene_name "LOC115209260"; transcript_id "XM_029777558.2"; product "tripartite motif-containing protein 45 isoform X1"; protein_id "XP_029633418.1"; exon_number "5";
NC_042997.1	Gnomon	CDS	204458434	204460027	.	-	1	gene_id "LOC115209260"; db_xref "GeneID:115209260"; gbkey "CDS"; gene "LOC115209260"; ID ""; gene_name "LOC115209260"; transcript_id "XM_029777558.2"; product "tripartite motif-containing protein 45 isoform X1"; protein_id "XP_029633418.1"; exon_number "4";
NC_042997.1	Gnomon	CDS	204549426	204549475	.	-	0	gene_id "LOC115209260"; db_xref "GeneID:115209260"; gbkey "CDS"; gene "LOC115209260"; ID ""; gene_name "LOC115209260"; transcript_id "XM_029777558.2"; product "tripartite motif-containing protein 45 isoform X1"; protein_id "XP_029633418.1"; exon_number "3";
NC_042997.1	Gnomon	exon	204404666	204407298	.	-	.	gene_id "LOC115209260"; db_xref "GeneID:115209260"; gbkey "mRNA"; gene "LOC115209260"; ID ""; gene_name "LOC115209260"; transcript_id "XM_029777558.2"; product "tripartite motif-containing protein 45, transcript variant X2"; exon_number "6"; model_evidence "Supporting evidence includes similarity to: 34 Proteins, and 100% coverage of the annotated genomic feature by RNAseq alignments, including 18 samples with support for all annotated introns";
NC_042997.1	Gnomon	exon	204413368	204413538	.	-	.	gene_id "LOC115209260"; db_xref "GeneID:115209260"; gbkey "mRNA"; gene "LOC115209260"; ID ""; gene_name "LOC115209260"; transcript_id "XM_029777558.2"; product "tripartite motif-containing protein 45, transcript variant X2"; exon_number "5"; model_evidence "Supporting evidence includes similarity to: 34 Proteins, and 100% coverage of the annotated genomic feature by RNAseq alignments, including 18 samples with support for all annotated introns";
NC_042997.1	Gnomon	exon	204458434	204460027	.	-	.	gene_id "LOC115209260"; db_xref "GeneID:115209260"; gbkey "mRNA"; gene "LOC115209260"; ID ""; gene_name "LOC115209260"; transcript_id "XM_029777558.2"; product "tripartite motif-containing protein 45, transcript variant X2"; exon_number "4"; model_evidence "Supporting evidence includes similarity to: 34 Proteins, and 100% coverage of the annotated genomic feature by RNAseq alignments, including 18 samples with support for all annotated introns";
NC_042997.1	Gnomon	exon	204549426	204549523	.	-	.	gene_id "LOC115209260"; db_xref "GeneID:115209260"; gbkey "mRNA"; gene "LOC115209260"; ID ""; gene_name "LOC115209260"; transcript_id "XM_029777558.2"; product "tripartite motif-containing protein 45, transcript variant X2"; exon_number "3"; model_evidence "Supporting evidence includes similarity to: 34 Proteins, and 100% coverage of the annotated genomic feature by RNAseq alignments, including 18 samples with support for all annotated introns";
NC_042997.1	Gnomon	exon	204569177	204569228	.	-	.	gene_id "LOC115209260"; db_xref "GeneID:115209260"; gbkey "mRNA"; gene "LOC115209260"; ID ""; gene_name "LOC115209260"; transcript_id "XM_029777558.2"; product "tripartite motif-containing protein 45, transcript variant X2"; exon_number "2"; model_evidence "Supporting evidence includes similarity to: 34 Proteins, and 100% coverage of the annotated genomic feature by RNAseq alignments, including 18 samples with support for all annotated introns";
NC_042997.1	Gnomon	exon	204612889	204613023	.	-	.	gene_id "LOC115209260"; db_xref "GeneID:115209260"; gbkey "mRNA"; gene "LOC115209260"; ID ""; gene_name "LOC115209260"; transcript_id "XM_029777558.2"; product "tripartite motif-containing protein 45, transcript variant X2"; exon_number "1"; model_evidence "Supporting evidence includes similarity to: 34 Proteins, and 100% coverage of the annotated genomic feature by RNAseq alignments, including 18 samples with support for all annotated introns";
NC_042997.1	Gnomon	start_codon	204549473	204549475	.	-	0	gene_id "LOC115209260"; db_xref "GeneID:115209260"; gbkey "CDS"; gene "LOC115209260"; ID ""; gene_name "LOC115209260"; transcript_id "XM_029777558.2"; product "tripartite motif-containing protein 45 isoform X1"; protein_id "XP_029633418.1"; exon_number "3";
NC_042997.1	Gnomon	stop_codon	204413383	204413385	.	-	0	gene_id "LOC115209260"; db_xref "GeneID:115209260"; gbkey "CDS"; gene "LOC115209260"; ID ""; gene_name "LOC115209260"; transcript_id "XM_029777558.2"; product "tripartite motif-containing protein 45 isoform X1"; protein_id "XP_029633418.1"; exon_number "5";
NC_042997.1	Gnomon	transcript	204404666	204612906	.	-	.	gene_id "LOC115209260"; ID "XM_029777568.1"; gene_name "LOC115209260"; transcript_id "XM_029777568.1";
NC_042997.1	Gnomon	CDS	204413386	204413538	.	-	0	gene_id "LOC115209260"; db_xref "GeneID:115209260"; gbkey "CDS"; gene "LOC115209260"; ID ""; gene_name "LOC115209260"; transcript_id "XM_029777568.1"; product "tripartite motif-containing protein 45 isoform X1"; protein_id "XP_029633428.1"; exon_number "4";
NC_042997.1	Gnomon	CDS	204458434	204460027	.	-	1	gene_id "LOC115209260"; db_xref "GeneID:115209260"; gbkey "CDS"; gene "LOC115209260"; ID ""; gene_name "LOC115209260"; transcript_id "XM_029777568.1"; product "tripartite motif-containing protein 45 isoform X1"; protein_id "XP_029633428.1"; exon_number "3";
NC_042997.1	Gnomon	CDS	204549426	204549475	.	-	0	gene_id "LOC115209260"; db_xref "GeneID:115209260"; gbkey "CDS"; gene "LOC115209260"; ID ""; gene_name "LOC115209260"; transcript_id "XM_029777568.1"; product "tripartite motif-containing protein 45 isoform X1"; protein_id "XP_029633428.1"; exon_number "2";
NC_042997.1	Gnomon	exon	204404666	204407298	.	-	.	gene_id "LOC115209260"; db_xref "GeneID:115209260"; gbkey "mRNA"; gene "LOC115209260"; ID ""; gene_name "LOC115209260"; transcript_id "XM_029777568.1"; product "tripartite motif-containing protein 45, transcript variant X4"; exon_number "5"; model_evidence "Supporting evidence includes similarity to: 34 Proteins, and 100% coverage of the annotated genomic feature by RNAseq alignments, including 11 samples with support for all annotated introns";
NC_042997.1	Gnomon	exon	204413368	204413538	.	-	.	gene_id "LOC115209260"; db_xref "GeneID:115209260"; gbkey "mRNA"; gene "LOC115209260"; ID ""; gene_name "LOC115209260"; transcript_id "XM_029777568.1"; product "tripartite motif-containing protein 45, transcript variant X4"; exon_number "4"; model_evidence "Supporting evidence includes similarity to: 34 Proteins, and 100% coverage of the annotated genomic feature by RNAseq alignments, including 11 samples with support for all annotated introns";
NC_042997.1	Gnomon	exon	204458434	204460027	.	-	.	gene_id "LOC115209260"; db_xref "GeneID:115209260"; gbkey "mRNA"; gene "LOC115209260"; ID ""; gene_name "LOC115209260"; transcript_id "XM_029777568.1"; product "tripartite motif-containing protein 45, transcript variant X4"; exon_number "3"; model_evidence "Supporting evidence includes similarity to: 34 Proteins, and 100% coverage of the annotated genomic feature by RNAseq alignments, including 11 samples with support for all annotated introns";
NC_042997.1	Gnomon	exon	204549426	204549523	.	-	.	gene_id "LOC115209260"; db_xref "GeneID:115209260"; gbkey "mRNA"; gene "LOC115209260"; ID ""; gene_name "LOC115209260"; transcript_id "XM_029777568.1"; product "tripartite motif-containing protein 45, transcript variant X4"; exon_number "2"; model_evidence "Supporting evidence includes similarity to: 34 Proteins, and 100% coverage of the annotated genomic feature by RNAseq alignments, including 11 samples with support for all annotated introns";
NC_042997.1	Gnomon	exon	204612889	204612906	.	-	.	gene_id "LOC115209260"; db_xref "GeneID:115209260"; gbkey "mRNA"; gene "LOC115209260"; ID ""; gene_name "LOC115209260"; transcript_id "XM_029777568.1"; product "tripartite motif-containing protein 45, transcript variant X4"; exon_number "1"; model_evidence "Supporting evidence includes similarity to: 34 Proteins, and 100% coverage of the annotated genomic feature by RNAseq alignments, including 11 samples with support for all annotated introns";
NC_042997.1	Gnomon	start_codon	204549473	204549475	.	-	0	gene_id "LOC115209260"; db_xref "GeneID:115209260"; gbkey "CDS"; gene "LOC115209260"; ID ""; gene_name "LOC115209260"; transcript_id "XM_029777568.1"; product "tripartite motif-containing protein 45 isoform X1"; protein_id "XP_029633428.1"; exon_number "2";
NC_042997.1	Gnomon	stop_codon	204413383	204413385	.	-	0	gene_id "LOC115209260"; db_xref "GeneID:115209260"; gbkey "CDS"; gene "LOC115209260"; ID ""; gene_name "LOC115209260"; transcript_id "XM_029777568.1"; product "tripartite motif-containing protein 45 isoform X1"; protein_id "XP_029633428.1"; exon_number "4";
NC_042997.1	Gnomon	transcript	204404666	204549443	.	-	.	gene_id "LOC115209260"; ID "XM_029777576.2"; gene_name "LOC115209260"; transcript_id "XM_029777576.2";
NC_042997.1	Gnomon	CDS	204413386	204413538	.	-	0	gene_id "LOC115209260"; db_xref "GeneID:115209260"; gbkey "CDS"; gene "LOC115209260"; ID ""; gene_name "LOC115209260"; transcript_id "XM_029777576.2"; product "tripartite motif-containing protein 45 isoform X2"; protein_id "XP_029633436.1"; exon_number "4";
NC_042997.1	Gnomon	CDS	204458434	204460027	.	-	1	gene_id "LOC115209260"; db_xref "GeneID:115209260"; gbkey "CDS"; gene "LOC115209260"; ID ""; gene_name "LOC115209260"; transcript_id "XM_029777576.2"; product "tripartite motif-containing protein 45 isoform X2"; protein_id "XP_029633436.1"; exon_number "3";
NC_042997.1	Gnomon	CDS	204538094	204538125	.	-	0	gene_id "LOC115209260"; db_xref "GeneID:115209260"; gbkey "CDS"; gene "LOC115209260"; ID ""; gene_name "LOC115209260"; transcript_id "XM_029777576.2"; product "tripartite motif-containing protein 45 isoform X2"; protein_id "XP_029633436.1"; exon_number "2";
NC_042997.1	Gnomon	exon	204404666	204407298	.	-	.	gene_id "LOC115209260"; db_xref "GeneID:115209260"; gbkey "mRNA"; gene "LOC115209260"; ID ""; gene_name "LOC115209260"; transcript_id "XM_029777576.2"; product "tripartite motif-containing protein 45, transcript variant X5"; exon_number "5"; model_evidence "Supporting evidence includes similarity to: 34 Proteins, and 100% coverage of the annotated genomic feature by RNAseq alignments, including 11 samples with support for all annotated introns";
NC_042997.1	Gnomon	exon	204413368	204413538	.	-	.	gene_id "LOC115209260"; db_xref "GeneID:115209260"; gbkey "mRNA"; gene "LOC115209260"; ID ""; gene_name "LOC115209260"; transcript_id "XM_029777576.2"; product "tripartite motif-containing protein 45, transcript variant X5"; exon_number "4"; model_evidence "Supporting evidence includes similarity to: 34 Proteins, and 100% coverage of the annotated genomic feature by RNAseq alignments, including 11 samples with support for all annotated introns";
NC_042997.1	Gnomon	exon	204458434	204460027	.	-	.	gene_id "LOC115209260"; db_xref "GeneID:115209260"; gbkey "mRNA"; gene "LOC115209260"; ID ""; gene_name "LOC115209260"; transcript_id "XM_029777576.2"; product "tripartite motif-containing protein 45, transcript variant X5"; exon_number "3"; model_evidence "Supporting evidence includes similarity to: 34 Proteins, and 100% coverage of the annotated genomic feature by RNAseq alignments, including 11 samples with support for all annotated introns";
NC_042997.1	Gnomon	exon	204538094	204538197	.	-	.	gene_id "LOC115209260"; db_xref "GeneID:115209260"; gbkey "mRNA"; gene "LOC115209260"; ID ""; gene_name "LOC115209260"; transcript_id "XM_029777576.2"; product "tripartite motif-containing protein 45, transcript variant X5"; exon_number "2"; model_evidence "Supporting evidence includes similarity to: 34 Proteins, and 100% coverage of the annotated genomic feature by RNAseq alignments, including 11 samples with support for all annotated introns";
NC_042997.1	Gnomon	exon	204549426	204549443	.	-	.	gene_id "LOC115209260"; db_xref "GeneID:115209260"; gbkey "mRNA"; gene "LOC115209260"; ID ""; gene_name "LOC115209260"; transcript_id "XM_029777576.2"; product "tripartite motif-containing protein 45, transcript variant X5"; exon_number "1"; model_evidence "Supporting evidence includes similarity to: 34 Proteins, and 100% coverage of the annotated genomic feature by RNAseq alignments, including 11 samples with support for all annotated introns";
NC_042997.1	Gnomon	start_codon	204538123	204538125	.	-	0	gene_id "LOC115209260"; db_xref "GeneID:115209260"; gbkey "CDS"; gene "LOC115209260"; ID ""; gene_name "LOC115209260"; transcript_id "XM_029777576.2"; product "tripartite motif-containing protein 45 isoform X2"; protein_id "XP_029633436.1"; exon_number "2";
NC_042997.1	Gnomon	stop_codon	204413383	204413385	.	-	0	gene_id "LOC115209260"; db_xref "GeneID:115209260"; gbkey "CDS"; gene "LOC115209260"; ID ""; gene_name "LOC115209260"; transcript_id "XM_029777576.2"; product "tripartite motif-containing protein 45 isoform X2"; protein_id "XP_029633436.1"; exon_number "4";
NC_042997.1	Gnomon	transcript	204404666	204666012	.	-	.	gene_id "LOC115209260"; ID "XM_029777585.2"; gene_name "LOC115209260"; transcript_id "XM_029777585.2";
NC_042997.1	Gnomon	CDS	204413386	204413538	.	-	0	gene_id "LOC115209260"; db_xref "GeneID:115209260"; gbkey "CDS"; gene "LOC115209260"; ID ""; gene_name "LOC115209260"; transcript_id "XM_029777585.2"; product "tripartite motif-containing protein 45 isoform X3"; protein_id "XP_029633445.1"; exon_number "6";
NC_042997.1	Gnomon	CDS	204458482	204460027	.	-	1	gene_id "LOC115209260"; db_xref "GeneID:115209260"; gbkey "CDS"; gene "LOC115209260"; ID ""; gene_name "LOC115209260"; transcript_id "XM_029777585.2"; product "tripartite motif-containing protein 45 isoform X3"; protein_id "XP_029633445.1"; exon_number "5";
NC_042997.1	Gnomon	CDS	204549426	204549475	.	-	0	gene_id "LOC115209260"; db_xref "GeneID:115209260"; gbkey "CDS"; gene "LOC115209260"; ID ""; gene_name "LOC115209260"; transcript_id "XM_029777585.2"; product "tripartite motif-containing protein 45 isoform X3"; protein_id "XP_029633445.1"; exon_number "4";
NC_042997.1	Gnomon	exon	204404666	204407298	.	-	.	gene_id "LOC115209260"; db_xref "GeneID:115209260"; gbkey "mRNA"; gene "LOC115209260"; ID ""; gene_name "LOC115209260"; transcript_id "XM_029777585.2"; product "tripartite motif-containing protein 45, transcript variant X6"; exon_number "7"; model_evidence "Supporting evidence includes similarity to: 34 Proteins, and 100% coverage of the annotated genomic feature by RNAseq alignments, including 13 samples with support for all annotated introns";
NC_042997.1	Gnomon	exon	204413368	204413538	.	-	.	gene_id "LOC115209260"; db_xref "GeneID:115209260"; gbkey "mRNA"; gene "LOC115209260"; ID ""; gene_name "LOC115209260"; transcript_id "XM_029777585.2"; product "tripartite motif-containing protein 45, transcript variant X6"; exon_number "6"; model_evidence "Supporting evidence includes similarity to: 34 Proteins, and 100% coverage of the annotated genomic feature by RNAseq alignments, including 13 samples with support for all annotated introns";
NC_042997.1	Gnomon	exon	204458482	204460027	.	-	.	gene_id "LOC115209260"; db_xref "GeneID:115209260"; gbkey "mRNA"; gene "LOC115209260"; ID ""; gene_name "LOC115209260"; transcript_id "XM_029777585.2"; product "tripartite motif-containing protein 45, transcript variant X6"; exon_number "5"; model_evidence "Supporting evidence includes similarity to: 34 Proteins, and 100% coverage of the annotated genomic feature by RNAseq alignments, including 13 samples with support for all annotated introns";
NC_042997.1	Gnomon	exon	204549426	204549523	.	-	.	gene_id "LOC115209260"; db_xref "GeneID:115209260"; gbkey "mRNA"; gene "LOC115209260"; ID ""; gene_name "LOC115209260"; transcript_id "XM_029777585.2"; product "tripartite motif-containing protein 45, transcript variant X6"; exon_number "4"; model_evidence "Supporting evidence includes similarity to: 34 Proteins, and 100% coverage of the annotated genomic feature by RNAseq alignments, including 13 samples with support for all annotated introns";
NC_042997.1	Gnomon	exon	204569177	204569228	.	-	.	gene_id "LOC115209260"; db_xref "GeneID:115209260"; gbkey "mRNA"; gene "LOC115209260"; ID ""; gene_name "LOC115209260"; transcript_id "XM_029777585.2"; product "tripartite motif-containing protein 45, transcript variant X6"; exon_number "3"; model_evidence "Supporting evidence includes similarity to: 34 Proteins, and 100% coverage of the annotated genomic feature by RNAseq alignments, including 13 samples with support for all annotated introns";
NC_042997.1	Gnomon	exon	204628362	204628468	.	-	.	gene_id "LOC115209260"; db_xref "GeneID:115209260"; gbkey "mRNA"; gene "LOC115209260"; ID ""; gene_name "LOC115209260"; transcript_id "XM_029777585.2"; product "tripartite motif-containing protein 45, transcript variant X6"; exon_number "2"; model_evidence "Supporting evidence includes similarity to: 34 Proteins, and 100% coverage of the annotated genomic feature by RNAseq alignments, including 13 samples with support for all annotated introns";
NC_042997.1	Gnomon	exon	204665747	204666012	.	-	.	gene_id "LOC115209260"; db_xref "GeneID:115209260"; gbkey "mRNA"; gene "LOC115209260"; ID ""; gene_name "LOC115209260"; transcript_id "XM_029777585.2"; product "tripartite motif-containing protein 45, transcript variant X6"; exon_number "1"; model_evidence "Supporting evidence includes similarity to: 34 Proteins, and 100% coverage of the annotated genomic feature by RNAseq alignments, including 13 samples with support for all annotated introns";
NC_042997.1	Gnomon	start_codon	204549473	204549475	.	-	0	gene_id "LOC115209260"; db_xref "GeneID:115209260"; gbkey "CDS"; gene "LOC115209260"; ID ""; gene_name "LOC115209260"; transcript_id "XM_029777585.2"; product "tripartite motif-containing protein 45 isoform X3"; protein_id "XP_029633445.1"; exon_number "4";
NC_042997.1	Gnomon	stop_codon	204413383	204413385	.	-	0	gene_id "LOC115209260"; db_xref "GeneID:115209260"; gbkey "CDS"; gene "LOC115209260"; ID ""; gene_name "LOC115209260"; transcript_id "XM_029777585.2"; product "tripartite motif-containing protein 45 isoform X3"; protein_id "XP_029633445.1"; exon_number "6";
NC_042997.1	Gnomon	transcript	204392332	204666011	.	-	.	gene_id "LOC115209260"; ID "XM_029777603.2"; gene_name "LOC115209260"; transcript_id "XM_029777603.2";
NC_042997.1	Gnomon	CDS	204392427	204392495	.	-	0	gene_id "LOC115209260"; db_xref "GeneID:115209260"; gbkey "CDS"; gene "LOC115209260"; ID ""; gene_name "LOC115209260"; transcript_id "XM_029777603.2"; product "tripartite motif-containing protein 45 isoform X5"; protein_id "XP_029633463.1"; exon_number "6";
NC_042997.1	Gnomon	CDS	204458434	204460027	.	-	1	gene_id "LOC115209260"; db_xref "GeneID:115209260"; gbkey "CDS"; gene "LOC115209260"; ID ""; gene_name "LOC115209260"; transcript_id "XM_029777603.2"; product "tripartite motif-containing protein 45 isoform X5"; protein_id "XP_029633463.1"; exon_number "5";
NC_042997.1	Gnomon	CDS	204549426	204549475	.	-	0	gene_id "LOC115209260"; db_xref "GeneID:115209260"; gbkey "CDS"; gene "LOC115209260"; ID ""; gene_name "LOC115209260"; transcript_id "XM_029777603.2"; product "tripartite motif-containing protein 45 isoform X5"; protein_id "XP_029633463.1"; exon_number "4";
NC_042997.1	Gnomon	exon	204392332	204392495	.	-	.	gene_id "LOC115209260"; db_xref "GeneID:115209260"; gbkey "mRNA"; gene "LOC115209260"; ID ""; gene_name "LOC115209260"; transcript_id "XM_029777603.2"; product "tripartite motif-containing protein 45, transcript variant X8"; exon_number "6"; model_evidence "Supporting evidence includes similarity to: 34 Proteins, and 100% coverage of the annotated genomic feature by RNAseq alignments, including 13 samples with support for all annotated introns";
NC_042997.1	Gnomon	exon	204458434	204460027	.	-	.	gene_id "LOC115209260"; db_xref "GeneID:115209260"; gbkey "mRNA"; gene "LOC115209260"; ID ""; gene_name "LOC115209260"; transcript_id "XM_029777603.2"; product "tripartite motif-containing protein 45, transcript variant X8"; exon_number "5"; model_evidence "Supporting evidence includes similarity to: 34 Proteins, and 100% coverage of the annotated genomic feature by RNAseq alignments, including 13 samples with support for all annotated introns";
NC_042997.1	Gnomon	exon	204549426	204549523	.	-	.	gene_id "LOC115209260"; db_xref "GeneID:115209260"; gbkey "mRNA"; gene "LOC115209260"; ID ""; gene_name "LOC115209260"; transcript_id "XM_029777603.2"; product "tripartite motif-containing protein 45, transcript variant X8"; exon_number "4"; model_evidence "Supporting evidence includes similarity to: 34 Proteins, and 100% coverage of the annotated genomic feature by RNAseq alignments, including 13 samples with support for all annotated introns";
NC_042997.1	Gnomon	exon	204569177	204569228	.	-	.	gene_id "LOC115209260"; db_xref "GeneID:115209260"; gbkey "mRNA"; gene "LOC115209260"; ID ""; gene_name "LOC115209260"; transcript_id "XM_029777603.2"; product "tripartite motif-containing protein 45, transcript variant X8"; exon_number "3"; model_evidence "Supporting evidence includes similarity to: 34 Proteins, and 100% coverage of the annotated genomic feature by RNAseq alignments, including 13 samples with support for all annotated introns";
NC_042997.1	Gnomon	exon	204628362	204628468	.	-	.	gene_id "LOC115209260"; db_xref "GeneID:115209260"; gbkey "mRNA"; gene "LOC115209260"; ID ""; gene_name "LOC115209260"; transcript_id "XM_029777603.2"; product "tripartite motif-containing protein 45, transcript variant X8"; exon_number "2"; model_evidence "Supporting evidence includes similarity to: 34 Proteins, and 100% coverage of the annotated genomic feature by RNAseq alignments, including 13 samples with support for all annotated introns";
NC_042997.1	Gnomon	exon	204665747	204666011	.	-	.	gene_id "LOC115209260"; db_xref "GeneID:115209260"; gbkey "mRNA"; gene "LOC115209260"; ID ""; gene_name "LOC115209260"; transcript_id "XM_029777603.2"; product "tripartite motif-containing protein 45, transcript variant X8"; exon_number "1"; model_evidence "Supporting evidence includes similarity to: 34 Proteins, and 100% coverage of the annotated genomic feature by RNAseq alignments, including 13 samples with support for all annotated introns";
NC_042997.1	Gnomon	start_codon	204549473	204549475	.	-	0	gene_id "LOC115209260"; db_xref "GeneID:115209260"; gbkey "CDS"; gene "LOC115209260"; ID ""; gene_name "LOC115209260"; transcript_id "XM_029777603.2"; product "tripartite motif-containing protein 45 isoform X5"; protein_id "XP_029633463.1"; exon_number "4";
NC_042997.1	Gnomon	stop_codon	204392424	204392426	.	-	0	gene_id "LOC115209260"; db_xref "GeneID:115209260"; gbkey "CDS"; gene "LOC115209260"; ID ""; gene_name "LOC115209260"; transcript_id "XM_029777603.2"; product "tripartite motif-containing protein 45 isoform X5"; protein_id "XP_029633463.1"; exon_number "6";
NC_042997.1	Gnomon	transcript	204392747	204666011	.	-	.	gene_id "LOC115209260"; ID "XM_029777613.2"; gene_name "LOC115209260"; transcript_id "XM_029777613.2";
NC_042997.1	Gnomon	CDS	204392860	204392892	.	-	0	gene_id "LOC115209260"; db_xref "GeneID:115209260"; gbkey "CDS"; gene "LOC115209260"; ID ""; gene_name "LOC115209260"; transcript_id "XM_029777613.2"; product "tripartite motif-containing protein 45 isoform X6"; protein_id "XP_029633473.1"; exon_number "6";
NC_042997.1	Gnomon	CDS	204458434	204460027	.	-	1	gene_id "LOC115209260"; db_xref "GeneID:115209260"; gbkey "CDS"; gene "LOC115209260"; ID ""; gene_name "LOC115209260"; transcript_id "XM_029777613.2"; product "tripartite motif-containing protein 45 isoform X6"; protein_id "XP_029633473.1"; exon_number "5";
NC_042997.1	Gnomon	CDS	204549426	204549475	.	-	0	gene_id "LOC115209260"; db_xref "GeneID:115209260"; gbkey "CDS"; gene "LOC115209260"; ID ""; gene_name "LOC115209260"; transcript_id "XM_029777613.2"; product "tripartite motif-containing protein 45 isoform X6"; protein_id "XP_029633473.1"; exon_number "4";
NC_042997.1	Gnomon	exon	204392747	204392892	.	-	.	gene_id "LOC115209260"; db_xref "GeneID:115209260"; gbkey "mRNA"; gene "LOC115209260"; ID ""; gene_name "LOC115209260"; transcript_id "XM_029777613.2"; product "tripartite motif-containing protein 45, transcript variant X9"; exon_number "6"; model_evidence "Supporting evidence includes similarity to: 34 Proteins, and 100% coverage of the annotated genomic feature by RNAseq alignments, including 12 samples with support for all annotated introns";
NC_042997.1	Gnomon	exon	204458434	204460027	.	-	.	gene_id "LOC115209260"; db_xref "GeneID:115209260"; gbkey "mRNA"; gene "LOC115209260"; ID ""; gene_name "LOC115209260"; transcript_id "XM_029777613.2"; product "tripartite motif-containing protein 45, transcript variant X9"; exon_number "5"; model_evidence "Supporting evidence includes similarity to: 34 Proteins, and 100% coverage of the annotated genomic feature by RNAseq alignments, including 12 samples with support for all annotated introns";
NC_042997.1	Gnomon	exon	204549426	204549523	.	-	.	gene_id "LOC115209260"; db_xref "GeneID:115209260"; gbkey "mRNA"; gene "LOC115209260"; ID ""; gene_name "LOC115209260"; transcript_id "XM_029777613.2"; product "tripartite motif-containing protein 45, transcript variant X9"; exon_number "4"; model_evidence "Supporting evidence includes similarity to: 34 Proteins, and 100% coverage of the annotated genomic feature by RNAseq alignments, including 12 samples with support for all annotated introns";
NC_042997.1	Gnomon	exon	204569177	204569228	.	-	.	gene_id "LOC115209260"; db_xref "GeneID:115209260"; gbkey "mRNA"; gene "LOC115209260"; ID ""; gene_name "LOC115209260"; transcript_id "XM_029777613.2"; product "tripartite motif-containing protein 45, transcript variant X9"; exon_number "3"; model_evidence "Supporting evidence includes similarity to: 34 Proteins, and 100% coverage of the annotated genomic feature by RNAseq alignments, including 12 samples with support for all annotated introns";
NC_042997.1	Gnomon	exon	204628362	204628468	.	-	.	gene_id "LOC115209260"; db_xref "GeneID:115209260"; gbkey "mRNA"; gene "LOC115209260"; ID ""; gene_name "LOC115209260"; transcript_id "XM_029777613.2"; product "tripartite motif-containing protein 45, transcript variant X9"; exon_number "2"; model_evidence "Supporting evidence includes similarity to: 34 Proteins, and 100% coverage of the annotated genomic feature by RNAseq alignments, including 12 samples with support for all annotated introns";
NC_042997.1	Gnomon	exon	204665747	204666011	.	-	.	gene_id "LOC115209260"; db_xref "GeneID:115209260"; gbkey "mRNA"; gene "LOC115209260"; ID ""; gene_name "LOC115209260"; transcript_id "XM_029777613.2"; product "tripartite motif-containing protein 45, transcript variant X9"; exon_number "1"; model_evidence "Supporting evidence includes similarity to: 34 Proteins, and 100% coverage of the annotated genomic feature by RNAseq alignments, including 12 samples with support for all annotated introns";
NC_042997.1	Gnomon	start_codon	204549473	204549475	.	-	0	gene_id "LOC115209260"; db_xref "GeneID:115209260"; gbkey "CDS"; gene "LOC115209260"; ID ""; gene_name "LOC115209260"; transcript_id "XM_029777613.2"; product "tripartite motif-containing protein 45 isoform X6"; protein_id "XP_029633473.1"; exon_number "4";
NC_042997.1	Gnomon	stop_codon	204392857	204392859	.	-	0	gene_id "LOC115209260"; db_xref "GeneID:115209260"; gbkey "CDS"; gene "LOC115209260"; ID ""; gene_name "LOC115209260"; transcript_id "XM_029777613.2"; product "tripartite motif-containing protein 45 isoform X6"; protein_id "XP_029633473.1"; exon_number "6";
NC_042997.1	Gnomon	transcript	204392332	204666012	.	-	.	gene_id "LOC115209260"; ID "XM_029777630.2"; gene_name "LOC115209260"; transcript_id "XM_029777630.2";
NC_042997.1	Gnomon	CDS	204392427	204392495	.	-	0	gene_id "LOC115209260"; db_xref "GeneID:115209260"; gbkey "CDS"; gene "LOC115209260"; ID ""; gene_name "LOC115209260"; transcript_id "XM_029777630.2"; product "tripartite motif-containing protein 45 isoform X8"; protein_id "XP_029633490.1"; exon_number "6";
NC_042997.1	Gnomon	CDS	204458482	204460027	.	-	1	gene_id "LOC115209260"; db_xref "GeneID:115209260"; gbkey "CDS"; gene "LOC115209260"; ID ""; gene_name "LOC115209260"; transcript_id "XM_029777630.2"; product "tripartite motif-containing protein 45 isoform X8"; protein_id "XP_029633490.1"; exon_number "5";
NC_042997.1	Gnomon	CDS	204549426	204549475	.	-	0	gene_id "LOC115209260"; db_xref "GeneID:115209260"; gbkey "CDS"; gene "LOC115209260"; ID ""; gene_name "LOC115209260"; transcript_id "XM_029777630.2"; product "tripartite motif-containing protein 45 isoform X8"; protein_id "XP_029633490.1"; exon_number "4";
NC_042997.1	Gnomon	exon	204392332	204392495	.	-	.	gene_id "LOC115209260"; db_xref "GeneID:115209260"; gbkey "mRNA"; gene "LOC115209260"; ID ""; gene_name "LOC115209260"; transcript_id "XM_029777630.2"; product "tripartite motif-containing protein 45, transcript variant X11"; exon_number "6"; model_evidence "Supporting evidence includes similarity to: 34 Proteins, and 100% coverage of the annotated genomic feature by RNAseq alignments, including 10 samples with support for all annotated introns";
NC_042997.1	Gnomon	exon	204458482	204460027	.	-	.	gene_id "LOC115209260"; db_xref "GeneID:115209260"; gbkey "mRNA"; gene "LOC115209260"; ID ""; gene_name "LOC115209260"; transcript_id "XM_029777630.2"; product "tripartite motif-containing protein 45, transcript variant X11"; exon_number "5"; model_evidence "Supporting evidence includes similarity to: 34 Proteins, and 100% coverage of the annotated genomic feature by RNAseq alignments, including 10 samples with support for all annotated introns";
NC_042997.1	Gnomon	exon	204549426	204549523	.	-	.	gene_id "LOC115209260"; db_xref "GeneID:115209260"; gbkey "mRNA"; gene "LOC115209260"; ID ""; gene_name "LOC115209260"; transcript_id "XM_029777630.2"; product "tripartite motif-containing protein 45, transcript variant X11"; exon_number "4"; model_evidence "Supporting evidence includes similarity to: 34 Proteins, and 100% coverage of the annotated genomic feature by RNAseq alignments, including 10 samples with support for all annotated introns";
NC_042997.1	Gnomon	exon	204569177	204569228	.	-	.	gene_id "LOC115209260"; db_xref "GeneID:115209260"; gbkey "mRNA"; gene "LOC115209260"; ID ""; gene_name "LOC115209260"; transcript_id "XM_029777630.2"; product "tripartite motif-containing protein 45, transcript variant X11"; exon_number "3"; model_evidence "Supporting evidence includes similarity to: 34 Proteins, and 100% coverage of the annotated genomic feature by RNAseq alignments, including 10 samples with support for all annotated introns";
NC_042997.1	Gnomon	exon	204628362	204628468	.	-	.	gene_id "LOC115209260"; db_xref "GeneID:115209260"; gbkey "mRNA"; gene "LOC115209260"; ID ""; gene_name "LOC115209260"; transcript_id "XM_029777630.2"; product "tripartite motif-containing protein 45, transcript variant X11"; exon_number "2"; model_evidence "Supporting evidence includes similarity to: 34 Proteins, and 100% coverage of the annotated genomic feature by RNAseq alignments, including 10 samples with support for all annotated introns";
NC_042997.1	Gnomon	exon	204665747	204666012	.	-	.	gene_id "LOC115209260"; db_xref "GeneID:115209260"; gbkey "mRNA"; gene "LOC115209260"; ID ""; gene_name "LOC115209260"; transcript_id "XM_029777630.2"; product "tripartite motif-containing protein 45, transcript variant X11"; exon_number "1"; model_evidence "Supporting evidence includes similarity to: 34 Proteins, and 100% coverage of the annotated genomic feature by RNAseq alignments, including 10 samples with support for all annotated introns";
NC_042997.1	Gnomon	start_codon	204549473	204549475	.	-	0	gene_id "LOC115209260"; db_xref "GeneID:115209260"; gbkey "CDS"; gene "LOC115209260"; ID ""; gene_name "LOC115209260"; transcript_id "XM_029777630.2"; product "tripartite motif-containing protein 45 isoform X8"; protein_id "XP_029633490.1"; exon_number "4";
NC_042997.1	Gnomon	stop_codon	204392424	204392426	.	-	0	gene_id "LOC115209260"; db_xref "GeneID:115209260"; gbkey "CDS"; gene "LOC115209260"; ID ""; gene_name "LOC115209260"; transcript_id "XM_029777630.2"; product "tripartite motif-containing protein 45 isoform X8"; protein_id "XP_029633490.1"; exon_number "6";
NC_042997.1	Gnomon	transcript	204405621	204666010	.	-	.	gene_id "LOC115209260"; ID "XM_029777638.2"; gene_name "LOC115209260"; transcript_id "XM_029777638.2";
NC_042997.1	Gnomon	CDS	204446530	204446547	.	-	0	gene_id "LOC115209260"; db_xref "GeneID:115209260"; gbkey "CDS"; gene "LOC115209260"; ID ""; gene_name "LOC115209260"; transcript_id "XM_029777638.2"; product "tripartite motif-containing protein 45 isoform X9"; protein_id "XP_029633498.1"; exon_number "6";
NC_042997.1	Gnomon	CDS	204458434	204460027	.	-	1	gene_id "LOC115209260"; db_xref "GeneID:115209260"; gbkey "CDS"; gene "LOC115209260"; ID ""; gene_name "LOC115209260"; transcript_id "XM_029777638.2"; product "tripartite motif-containing protein 45 isoform X9"; protein_id "XP_029633498.1"; exon_number "5";
NC_042997.1	Gnomon	CDS	204549426	204549475	.	-	0	gene_id "LOC115209260"; db_xref "GeneID:115209260"; gbkey "CDS"; gene "LOC115209260"; ID ""; gene_name "LOC115209260"; transcript_id "XM_029777638.2"; product "tripartite motif-containing protein 45 isoform X9"; protein_id "XP_029633498.1"; exon_number "4";
NC_042997.1	Gnomon	exon	204405621	204407298	.	-	.	gene_id "LOC115209260"; db_xref "GeneID:115209260"; gbkey "mRNA"; gene "LOC115209260"; ID ""; gene_name "LOC115209260"; transcript_id "XM_029777638.2"; product "tripartite motif-containing protein 45, transcript variant X12"; exon_number "7"; model_evidence "Supporting evidence includes similarity to: 34 Proteins, and 100% coverage of the annotated genomic feature by RNAseq alignments, including 13 samples with support for all annotated introns";
NC_042997.1	Gnomon	exon	204446490	204446547	.	-	.	gene_id "LOC115209260"; db_xref "GeneID:115209260"; gbkey "mRNA"; gene "LOC115209260"; ID ""; gene_name "LOC115209260"; transcript_id "XM_029777638.2"; product "tripartite motif-containing protein 45, transcript variant X12"; exon_number "6"; model_evidence "Supporting evidence includes similarity to: 34 Proteins, and 100% coverage of the annotated genomic feature by RNAseq alignments, including 13 samples with support for all annotated introns";
NC_042997.1	Gnomon	exon	204458434	204460027	.	-	.	gene_id "LOC115209260"; db_xref "GeneID:115209260"; gbkey "mRNA"; gene "LOC115209260"; ID ""; gene_name "LOC115209260"; transcript_id "XM_029777638.2"; product "tripartite motif-containing protein 45, transcript variant X12"; exon_number "5"; model_evidence "Supporting evidence includes similarity to: 34 Proteins, and 100% coverage of the annotated genomic feature by RNAseq alignments, including 13 samples with support for all annotated introns";
NC_042997.1	Gnomon	exon	204549426	204549523	.	-	.	gene_id "LOC115209260"; db_xref "GeneID:115209260"; gbkey "mRNA"; gene "LOC115209260"; ID ""; gene_name "LOC115209260"; transcript_id "XM_029777638.2"; product "tripartite motif-containing protein 45, transcript variant X12"; exon_number "4"; model_evidence "Supporting evidence includes similarity to: 34 Proteins, and 100% coverage of the annotated genomic feature by RNAseq alignments, including 13 samples with support for all annotated introns";
NC_042997.1	Gnomon	exon	204569177	204569228	.	-	.	gene_id "LOC115209260"; db_xref "GeneID:115209260"; gbkey "mRNA"; gene "LOC115209260"; ID ""; gene_name "LOC115209260"; transcript_id "XM_029777638.2"; product "tripartite motif-containing protein 45, transcript variant X12"; exon_number "3"; model_evidence "Supporting evidence includes similarity to: 34 Proteins, and 100% coverage of the annotated genomic feature by RNAseq alignments, including 13 samples with support for all annotated introns";
NC_042997.1	Gnomon	exon	204628362	204628468	.	-	.	gene_id "LOC115209260"; db_xref "GeneID:115209260"; gbkey "mRNA"; gene "LOC115209260"; ID ""; gene_name "LOC115209260"; transcript_id "XM_029777638.2"; product "tripartite motif-containing protein 45, transcript variant X12"; exon_number "2"; model_evidence "Supporting evidence includes similarity to: 34 Proteins, and 100% coverage of the annotated genomic feature by RNAseq alignments, including 13 samples with support for all annotated introns";
NC_042997.1	Gnomon	exon	204665747	204666010	.	-	.	gene_id "LOC115209260"; db_xref "GeneID:115209260"; gbkey "mRNA"; gene "LOC115209260"; ID ""; gene_name "LOC115209260"; transcript_id "XM_029777638.2"; product "tripartite motif-containing protein 45, transcript variant X12"; exon_number "1"; model_evidence "Supporting evidence includes similarity to: 34 Proteins, and 100% coverage of the annotated genomic feature by RNAseq alignments, including 13 samples with support for all annotated introns";
NC_042997.1	Gnomon	start_codon	204549473	204549475	.	-	0	gene_id "LOC115209260"; db_xref "GeneID:115209260"; gbkey "CDS"; gene "LOC115209260"; ID ""; gene_name "LOC115209260"; transcript_id "XM_029777638.2"; product "tripartite motif-containing protein 45 isoform X9"; protein_id "XP_029633498.1"; exon_number "4";
NC_042997.1	Gnomon	stop_codon	204446527	204446529	.	-	0	gene_id "LOC115209260"; db_xref "GeneID:115209260"; gbkey "CDS"; gene "LOC115209260"; ID ""; gene_name "LOC115209260"; transcript_id "XM_029777638.2"; product "tripartite motif-containing protein 45 isoform X9"; protein_id "XP_029633498.1"; exon_number "6";
NC_042997.1	Gnomon	transcript	204392747	204666013	.	-	.	gene_id "LOC115209260"; ID "XM_029777690.2"; gene_name "LOC115209260"; transcript_id "XM_029777690.2";
NC_042997.1	Gnomon	CDS	204392816	204392892	.	-	2	gene_id "LOC115209260"; db_xref "GeneID:115209260"; gbkey "CDS"; gene "LOC115209260"; ID ""; gene_name "LOC115209260"; transcript_id "XM_029777690.2"; product "tripartite motif-containing protein 45 isoform X11"; protein_id "XP_029633550.1"; exon_number "6";
NC_042997.1	Gnomon	CDS	204458574	204460027	.	-	1	gene_id "LOC115209260"; db_xref "GeneID:115209260"; gbkey "CDS"; gene "LOC115209260"; ID ""; gene_name "LOC115209260"; transcript_id "XM_029777690.2"; product "tripartite motif-containing protein 45 isoform X11"; protein_id "XP_029633550.1"; exon_number "5";
NC_042997.1	Gnomon	CDS	204549426	204549475	.	-	0	gene_id "LOC115209260"; db_xref "GeneID:115209260"; gbkey "CDS"; gene "LOC115209260"; ID ""; gene_name "LOC115209260"; transcript_id "XM_029777690.2"; product "tripartite motif-containing protein 45 isoform X11"; protein_id "XP_029633550.1"; exon_number "4";
NC_042997.1	Gnomon	exon	204392747	204392892	.	-	.	gene_id "LOC115209260"; db_xref "GeneID:115209260"; gbkey "mRNA"; gene "LOC115209260"; ID ""; gene_name "LOC115209260"; transcript_id "XM_029777690.2"; product "tripartite motif-containing protein 45, transcript variant X19"; exon_number "6"; model_evidence "Supporting evidence includes similarity to: 34 Proteins, and 100% coverage of the annotated genomic feature by RNAseq alignments, including 12 samples with support for all annotated introns";
NC_042997.1	Gnomon	exon	204458574	204460027	.	-	.	gene_id "LOC115209260"; db_xref "GeneID:115209260"; gbkey "mRNA"; gene "LOC115209260"; ID ""; gene_name "LOC115209260"; transcript_id "XM_029777690.2"; product "tripartite motif-containing protein 45, transcript variant X19"; exon_number "5"; model_evidence "Supporting evidence includes similarity to: 34 Proteins, and 100% coverage of the annotated genomic feature by RNAseq alignments, including 12 samples with support for all annotated introns";
NC_042997.1	Gnomon	exon	204549426	204549523	.	-	.	gene_id "LOC115209260"; db_xref "GeneID:115209260"; gbkey "mRNA"; gene "LOC115209260"; ID ""; gene_name "LOC115209260"; transcript_id "XM_029777690.2"; product "tripartite motif-containing protein 45, transcript variant X19"; exon_number "4"; model_evidence "Supporting evidence includes similarity to: 34 Proteins, and 100% coverage of the annotated genomic feature by RNAseq alignments, including 12 samples with support for all annotated introns";
NC_042997.1	Gnomon	exon	204569177	204569228	.	-	.	gene_id "LOC115209260"; db_xref "GeneID:115209260"; gbkey "mRNA"; gene "LOC115209260"; ID ""; gene_name "LOC115209260"; transcript_id "XM_029777690.2"; product "tripartite motif-containing protein 45, transcript variant X19"; exon_number "3"; model_evidence "Supporting evidence includes similarity to: 34 Proteins, and 100% coverage of the annotated genomic feature by RNAseq alignments, including 12 samples with support for all annotated introns";
NC_042997.1	Gnomon	exon	204628362	204628468	.	-	.	gene_id "LOC115209260"; db_xref "GeneID:115209260"; gbkey "mRNA"; gene "LOC115209260"; ID ""; gene_name "LOC115209260"; transcript_id "XM_029777690.2"; product "tripartite motif-containing protein 45, transcript variant X19"; exon_number "2"; model_evidence "Supporting evidence includes similarity to: 34 Proteins, and 100% coverage of the annotated genomic feature by RNAseq alignments, including 12 samples with support for all annotated introns";
NC_042997.1	Gnomon	exon	204665747	204666013	.	-	.	gene_id "LOC115209260"; db_xref "GeneID:115209260"; gbkey "mRNA"; gene "LOC115209260"; ID ""; gene_name "LOC115209260"; transcript_id "XM_029777690.2"; product "tripartite motif-containing protein 45, transcript variant X19"; exon_number "1"; model_evidence "Supporting evidence includes similarity to: 34 Proteins, and 100% coverage of the annotated genomic feature by RNAseq alignments, including 12 samples with support for all annotated introns";
NC_042997.1	Gnomon	start_codon	204549473	204549475	.	-	0	gene_id "LOC115209260"; db_xref "GeneID:115209260"; gbkey "CDS"; gene "LOC115209260"; ID ""; gene_name "LOC115209260"; transcript_id "XM_029777690.2"; product "tripartite motif-containing protein 45 isoform X11"; protein_id "XP_029633550.1"; exon_number "4";
NC_042997.1	Gnomon	stop_codon	204392813	204392815	.	-	0	gene_id "LOC115209260"; db_xref "GeneID:115209260"; gbkey "CDS"; gene "LOC115209260"; ID ""; gene_name "LOC115209260"; transcript_id "XM_029777690.2"; product "tripartite motif-containing protein 45 isoform X11"; protein_id "XP_029633550.1"; exon_number "6";
NC_042997.1	Gnomon	transcript	204404666	204666012	.	-	.	gene_id "LOC115209260"; ID "XM_029777699.2"; gene_name "LOC115209260"; transcript_id "XM_029777699.2";
NC_042997.1	Gnomon	CDS	204407243	204407298	.	-	2	gene_id "LOC115209260"; db_xref "GeneID:115209260"; gbkey "CDS"; gene "LOC115209260"; ID ""; gene_name "LOC115209260"; transcript_id "XM_029777699.2"; product "tripartite motif-containing protein 45 isoform X12"; protein_id "XP_029633559.1"; exon_number "6";
NC_042997.1	Gnomon	CDS	204458574	204460027	.	-	1	gene_id "LOC115209260"; db_xref "GeneID:115209260"; gbkey "CDS"; gene "LOC115209260"; ID ""; gene_name "LOC115209260"; transcript_id "XM_029777699.2"; product "tripartite motif-containing protein 45 isoform X12"; protein_id "XP_029633559.1"; exon_number "5";
NC_042997.1	Gnomon	CDS	204549426	204549475	.	-	0	gene_id "LOC115209260"; db_xref "GeneID:115209260"; gbkey "CDS"; gene "LOC115209260"; ID ""; gene_name "LOC115209260"; transcript_id "XM_029777699.2"; product "tripartite motif-containing protein 45 isoform X12"; protein_id "XP_029633559.1"; exon_number "4";
NC_042997.1	Gnomon	exon	204404666	204407298	.	-	.	gene_id "LOC115209260"; db_xref "GeneID:115209260"; gbkey "mRNA"; gene "LOC115209260"; ID ""; gene_name "LOC115209260"; transcript_id "XM_029777699.2"; product "tripartite motif-containing protein 45, transcript variant X20"; exon_number "6"; model_evidence "Supporting evidence includes similarity to: 34 Proteins, and 100% coverage of the annotated genomic feature by RNAseq alignments, including 13 samples with support for all annotated introns";
NC_042997.1	Gnomon	exon	204458574	204460027	.	-	.	gene_id "LOC115209260"; db_xref "GeneID:115209260"; gbkey "mRNA"; gene "LOC115209260"; ID ""; gene_name "LOC115209260"; transcript_id "XM_029777699.2"; product "tripartite motif-containing protein 45, transcript variant X20"; exon_number "5"; model_evidence "Supporting evidence includes similarity to: 34 Proteins, and 100% coverage of the annotated genomic feature by RNAseq alignments, including 13 samples with support for all annotated introns";
NC_042997.1	Gnomon	exon	204549426	204549523	.	-	.	gene_id "LOC115209260"; db_xref "GeneID:115209260"; gbkey "mRNA"; gene "LOC115209260"; ID ""; gene_name "LOC115209260"; transcript_id "XM_029777699.2"; product "tripartite motif-containing protein 45, transcript variant X20"; exon_number "4"; model_evidence "Supporting evidence includes similarity to: 34 Proteins, and 100% coverage of the annotated genomic feature by RNAseq alignments, including 13 samples with support for all annotated introns";
NC_042997.1	Gnomon	exon	204569177	204569228	.	-	.	gene_id "LOC115209260"; db_xref "GeneID:115209260"; gbkey "mRNA"; gene "LOC115209260"; ID ""; gene_name "LOC115209260"; transcript_id "XM_029777699.2"; product "tripartite motif-containing protein 45, transcript variant X20"; exon_number "3"; model_evidence "Supporting evidence includes similarity to: 34 Proteins, and 100% coverage of the annotated genomic feature by RNAseq alignments, including 13 samples with support for all annotated introns";
NC_042997.1	Gnomon	exon	204628362	204628468	.	-	.	gene_id "LOC115209260"; db_xref "GeneID:115209260"; gbkey "mRNA"; gene "LOC115209260"; ID ""; gene_name "LOC115209260"; transcript_id "XM_029777699.2"; product "tripartite motif-containing protein 45, transcript variant X20"; exon_number "2"; model_evidence "Supporting evidence includes similarity to: 34 Proteins, and 100% coverage of the annotated genomic feature by RNAseq alignments, including 13 samples with support for all annotated introns";
NC_042997.1	Gnomon	exon	204665747	204666012	.	-	.	gene_id "LOC115209260"; db_xref "GeneID:115209260"; gbkey "mRNA"; gene "LOC115209260"; ID ""; gene_name "LOC115209260"; transcript_id "XM_029777699.2"; product "tripartite motif-containing protein 45, transcript variant X20"; exon_number "1"; model_evidence "Supporting evidence includes similarity to: 34 Proteins, and 100% coverage of the annotated genomic feature by RNAseq alignments, including 13 samples with support for all annotated introns";
NC_042997.1	Gnomon	start_codon	204549473	204549475	.	-	0	gene_id "LOC115209260"; db_xref "GeneID:115209260"; gbkey "CDS"; gene "LOC115209260"; ID ""; gene_name "LOC115209260"; transcript_id "XM_029777699.2"; product "tripartite motif-containing protein 45 isoform X12"; protein_id "XP_029633559.1"; exon_number "4";
NC_042997.1	Gnomon	stop_codon	204407240	204407242	.	-	0	gene_id "LOC115209260"; db_xref "GeneID:115209260"; gbkey "CDS"; gene "LOC115209260"; ID ""; gene_name "LOC115209260"; transcript_id "XM_029777699.2"; product "tripartite motif-containing protein 45 isoform X12"; protein_id "XP_029633559.1"; exon_number "6";
NC_042997.1	Gnomon	transcript	204392333	204666012	.	-	.	gene_id "LOC115209260"; ID "XM_029777707.2"; gene_name "LOC115209260"; transcript_id "XM_029777707.2";
NC_042997.1	Gnomon	CDS	204392473	204392495	.	-	2	gene_id "LOC115209260"; db_xref "GeneID:115209260"; gbkey "CDS"; gene "LOC115209260"; ID ""; gene_name "LOC115209260"; transcript_id "XM_029777707.2"; product "tripartite motif-containing protein 45 isoform X13"; protein_id "XP_029633567.1"; exon_number "6";
NC_042997.1	Gnomon	CDS	204458574	204460027	.	-	1	gene_id "LOC115209260"; db_xref "GeneID:115209260"; gbkey "CDS"; gene "LOC115209260"; ID ""; gene_name "LOC115209260"; transcript_id "XM_029777707.2"; product "tripartite motif-containing protein 45 isoform X13"; protein_id "XP_029633567.1"; exon_number "5";
NC_042997.1	Gnomon	CDS	204549426	204549475	.	-	0	gene_id "LOC115209260"; db_xref "GeneID:115209260"; gbkey "CDS"; gene "LOC115209260"; ID ""; gene_name "LOC115209260"; transcript_id "XM_029777707.2"; product "tripartite motif-containing protein 45 isoform X13"; protein_id "XP_029633567.1"; exon_number "4";
NC_042997.1	Gnomon	exon	204392333	204392495	.	-	.	gene_id "LOC115209260"; db_xref "GeneID:115209260"; gbkey "mRNA"; gene "LOC115209260"; ID ""; gene_name "LOC115209260"; transcript_id "XM_029777707.2"; product "tripartite motif-containing protein 45, transcript variant X21"; exon_number "6"; model_evidence "Supporting evidence includes similarity to: 34 Proteins, and 100% coverage of the annotated genomic feature by RNAseq alignments, including 13 samples with support for all annotated introns";
NC_042997.1	Gnomon	exon	204458574	204460027	.	-	.	gene_id "LOC115209260"; db_xref "GeneID:115209260"; gbkey "mRNA"; gene "LOC115209260"; ID ""; gene_name "LOC115209260"; transcript_id "XM_029777707.2"; product "tripartite motif-containing protein 45, transcript variant X21"; exon_number "5"; model_evidence "Supporting evidence includes similarity to: 34 Proteins, and 100% coverage of the annotated genomic feature by RNAseq alignments, including 13 samples with support for all annotated introns";
NC_042997.1	Gnomon	exon	204549426	204549523	.	-	.	gene_id "LOC115209260"; db_xref "GeneID:115209260"; gbkey "mRNA"; gene "LOC115209260"; ID ""; gene_name "LOC115209260"; transcript_id "XM_029777707.2"; product "tripartite motif-containing protein 45, transcript variant X21"; exon_number "4"; model_evidence "Supporting evidence includes similarity to: 34 Proteins, and 100% coverage of the annotated genomic feature by RNAseq alignments, including 13 samples with support for all annotated introns";
NC_042997.1	Gnomon	exon	204569177	204569228	.	-	.	gene_id "LOC115209260"; db_xref "GeneID:115209260"; gbkey "mRNA"; gene "LOC115209260"; ID ""; gene_name "LOC115209260"; transcript_id "XM_029777707.2"; product "tripartite motif-containing protein 45, transcript variant X21"; exon_number "3"; model_evidence "Supporting evidence includes similarity to: 34 Proteins, and 100% coverage of the annotated genomic feature by RNAseq alignments, including 13 samples with support for all annotated introns";
NC_042997.1	Gnomon	exon	204628362	204628468	.	-	.	gene_id "LOC115209260"; db_xref "GeneID:115209260"; gbkey "mRNA"; gene "LOC115209260"; ID ""; gene_name "LOC115209260"; transcript_id "XM_029777707.2"; product "tripartite motif-containing protein 45, transcript variant X21"; exon_number "2"; model_evidence "Supporting evidence includes similarity to: 34 Proteins, and 100% coverage of the annotated genomic feature by RNAseq alignments, including 13 samples with support for all annotated introns";
NC_042997.1	Gnomon	exon	204665747	204666012	.	-	.	gene_id "LOC115209260"; db_xref "GeneID:115209260"; gbkey "mRNA"; gene "LOC115209260"; ID ""; gene_name "LOC115209260"; transcript_id "XM_029777707.2"; product "tripartite motif-containing protein 45, transcript variant X21"; exon_number "1"; model_evidence "Supporting evidence includes similarity to: 34 Proteins, and 100% coverage of the annotated genomic feature by RNAseq alignments, including 13 samples with support for all annotated introns";
NC_042997.1	Gnomon	start_codon	204549473	204549475	.	-	0	gene_id "LOC115209260"; db_xref "GeneID:115209260"; gbkey "CDS"; gene "LOC115209260"; ID ""; gene_name "LOC115209260"; transcript_id "XM_029777707.2"; product "tripartite motif-containing protein 45 isoform X13"; protein_id "XP_029633567.1"; exon_number "4";
NC_042997.1	Gnomon	stop_codon	204392470	204392472	.	-	0	gene_id "LOC115209260"; db_xref "GeneID:115209260"; gbkey "CDS"; gene "LOC115209260"; ID ""; gene_name "LOC115209260"; transcript_id "XM_029777707.2"; product "tripartite motif-containing protein 45 isoform X13"; protein_id "XP_029633567.1"; exon_number "6";
NC_042997.1	Gnomon	transcript	204404664	204666012	.	-	.	gene_id "LOC115209260"; ID "XM_029777715.2"; gene_name "LOC115209260"; transcript_id "XM_029777715.2";
NC_042997.1	Gnomon	CDS	204446534	204446547	.	-	2	gene_id "LOC115209260"; db_xref "GeneID:115209260"; gbkey "CDS"; gene "LOC115209260"; ID ""; gene_name "LOC115209260"; transcript_id "XM_029777715.2"; product "tripartite motif-containing protein 45 isoform X14"; protein_id "XP_029633575.1"; exon_number "6";
NC_042997.1	Gnomon	CDS	204458574	204460027	.	-	1	gene_id "LOC115209260"; db_xref "GeneID:115209260"; gbkey "CDS"; gene "LOC115209260"; ID ""; gene_name "LOC115209260"; transcript_id "XM_029777715.2"; product "tripartite motif-containing protein 45 isoform X14"; protein_id "XP_029633575.1"; exon_number "5";
NC_042997.1	Gnomon	CDS	204549426	204549475	.	-	0	gene_id "LOC115209260"; db_xref "GeneID:115209260"; gbkey "CDS"; gene "LOC115209260"; ID ""; gene_name "LOC115209260"; transcript_id "XM_029777715.2"; product "tripartite motif-containing protein 45 isoform X14"; protein_id "XP_029633575.1"; exon_number "4";
NC_042997.1	Gnomon	exon	204404664	204407298	.	-	.	gene_id "LOC115209260"; db_xref "GeneID:115209260"; gbkey "mRNA"; gene "LOC115209260"; ID ""; gene_name "LOC115209260"; transcript_id "XM_029777715.2"; product "tripartite motif-containing protein 45, transcript variant X22"; exon_number "7"; model_evidence "Supporting evidence includes similarity to: 34 Proteins, and 100% coverage of the annotated genomic feature by RNAseq alignments, including 13 samples with support for all annotated introns";
NC_042997.1	Gnomon	exon	204446490	204446547	.	-	.	gene_id "LOC115209260"; db_xref "GeneID:115209260"; gbkey "mRNA"; gene "LOC115209260"; ID ""; gene_name "LOC115209260"; transcript_id "XM_029777715.2"; product "tripartite motif-containing protein 45, transcript variant X22"; exon_number "6"; model_evidence "Supporting evidence includes similarity to: 34 Proteins, and 100% coverage of the annotated genomic feature by RNAseq alignments, including 13 samples with support for all annotated introns";
NC_042997.1	Gnomon	exon	204458574	204460027	.	-	.	gene_id "LOC115209260"; db_xref "GeneID:115209260"; gbkey "mRNA"; gene "LOC115209260"; ID ""; gene_name "LOC115209260"; transcript_id "XM_029777715.2"; product "tripartite motif-containing protein 45, transcript variant X22"; exon_number "5"; model_evidence "Supporting evidence includes similarity to: 34 Proteins, and 100% coverage of the annotated genomic feature by RNAseq alignments, including 13 samples with support for all annotated introns";
NC_042997.1	Gnomon	exon	204549426	204549523	.	-	.	gene_id "LOC115209260"; db_xref "GeneID:115209260"; gbkey "mRNA"; gene "LOC115209260"; ID ""; gene_name "LOC115209260"; transcript_id "XM_029777715.2"; product "tripartite motif-containing protein 45, transcript variant X22"; exon_number "4"; model_evidence "Supporting evidence includes similarity to: 34 Proteins, and 100% coverage of the annotated genomic feature by RNAseq alignments, including 13 samples with support for all annotated introns";
NC_042997.1	Gnomon	exon	204569177	204569228	.	-	.	gene_id "LOC115209260"; db_xref "GeneID:115209260"; gbkey "mRNA"; gene "LOC115209260"; ID ""; gene_name "LOC115209260"; transcript_id "XM_029777715.2"; product "tripartite motif-containing protein 45, transcript variant X22"; exon_number "3"; model_evidence "Supporting evidence includes similarity to: 34 Proteins, and 100% coverage of the annotated genomic feature by RNAseq alignments, including 13 samples with support for all annotated introns";
NC_042997.1	Gnomon	exon	204628362	204628468	.	-	.	gene_id "LOC115209260"; db_xref "GeneID:115209260"; gbkey "mRNA"; gene "LOC115209260"; ID ""; gene_name "LOC115209260"; transcript_id "XM_029777715.2"; product "tripartite motif-containing protein 45, transcript variant X22"; exon_number "2"; model_evidence "Supporting evidence includes similarity to: 34 Proteins, and 100% coverage of the annotated genomic feature by RNAseq alignments, including 13 samples with support for all annotated introns";
NC_042997.1	Gnomon	exon	204665747	204666012	.	-	.	gene_id "LOC115209260"; db_xref "GeneID:115209260"; gbkey "mRNA"; gene "LOC115209260"; ID ""; gene_name "LOC115209260"; transcript_id "XM_029777715.2"; product "tripartite motif-containing protein 45, transcript variant X22"; exon_number "1"; model_evidence "Supporting evidence includes similarity to: 34 Proteins, and 100% coverage of the annotated genomic feature by RNAseq alignments, including 13 samples with support for all annotated introns";
NC_042997.1	Gnomon	start_codon	204549473	204549475	.	-	0	gene_id "LOC115209260"; db_xref "GeneID:115209260"; gbkey "CDS"; gene "LOC115209260"; ID ""; gene_name "LOC115209260"; transcript_id "XM_029777715.2"; product "tripartite motif-containing protein 45 isoform X14"; protein_id "XP_029633575.1"; exon_number "4";
NC_042997.1	Gnomon	stop_codon	204446531	204446533	.	-	0	gene_id "LOC115209260"; db_xref "GeneID:115209260"; gbkey "CDS"; gene "LOC115209260"; ID ""; gene_name "LOC115209260"; transcript_id "XM_029777715.2"; product "tripartite motif-containing protein 45 isoform X14"; protein_id "XP_029633575.1"; exon_number "6";
NC_042997.1	Gnomon	transcript	204413520	204666012	.	-	.	gene_id "LOC115209260"; ID "XM_029777722.2"; gene_name "LOC115209260"; transcript_id "XM_029777722.2";
NC_042997.1	Gnomon	CDS	204446534	204446547	.	-	2	gene_id "LOC115209260"; db_xref "GeneID:115209260"; gbkey "CDS"; gene "LOC115209260"; ID ""; gene_name "LOC115209260"; transcript_id "XM_029777722.2"; product "tripartite motif-containing protein 45 isoform X14"; protein_id "XP_029633582.1"; exon_number "6";
NC_042997.1	Gnomon	CDS	204458574	204460027	.	-	1	gene_id "LOC115209260"; db_xref "GeneID:115209260"; gbkey "CDS"; gene "LOC115209260"; ID ""; gene_name "LOC115209260"; transcript_id "XM_029777722.2"; product "tripartite motif-containing protein 45 isoform X14"; protein_id "XP_029633582.1"; exon_number "5";
NC_042997.1	Gnomon	CDS	204549426	204549475	.	-	0	gene_id "LOC115209260"; db_xref "GeneID:115209260"; gbkey "CDS"; gene "LOC115209260"; ID ""; gene_name "LOC115209260"; transcript_id "XM_029777722.2"; product "tripartite motif-containing protein 45 isoform X14"; protein_id "XP_029633582.1"; exon_number "4";
NC_042997.1	Gnomon	exon	204413520	204413538	.	-	.	gene_id "LOC115209260"; db_xref "GeneID:115209260"; gbkey "mRNA"; gene "LOC115209260"; ID ""; gene_name "LOC115209260"; transcript_id "XM_029777722.2"; product "tripartite motif-containing protein 45, transcript variant X24"; exon_number "7"; model_evidence "Supporting evidence includes similarity to: 34 Proteins, and 100% coverage of the annotated genomic feature by RNAseq alignments, including 13 samples with support for all annotated introns";
NC_042997.1	Gnomon	exon	204446490	204446547	.	-	.	gene_id "LOC115209260"; db_xref "GeneID:115209260"; gbkey "mRNA"; gene "LOC115209260"; ID ""; gene_name "LOC115209260"; transcript_id "XM_029777722.2"; product "tripartite motif-containing protein 45, transcript variant X24"; exon_number "6"; model_evidence "Supporting evidence includes similarity to: 34 Proteins, and 100% coverage of the annotated genomic feature by RNAseq alignments, including 13 samples with support for all annotated introns";
NC_042997.1	Gnomon	exon	204458574	204460027	.	-	.	gene_id "LOC115209260"; db_xref "GeneID:115209260"; gbkey "mRNA"; gene "LOC115209260"; ID ""; gene_name "LOC115209260"; transcript_id "XM_029777722.2"; product "tripartite motif-containing protein 45, transcript variant X24"; exon_number "5"; model_evidence "Supporting evidence includes similarity to: 34 Proteins, and 100% coverage of the annotated genomic feature by RNAseq alignments, including 13 samples with support for all annotated introns";
NC_042997.1	Gnomon	exon	204549426	204549523	.	-	.	gene_id "LOC115209260"; db_xref "GeneID:115209260"; gbkey "mRNA"; gene "LOC115209260"; ID ""; gene_name "LOC115209260"; transcript_id "XM_029777722.2"; product "tripartite motif-containing protein 45, transcript variant X24"; exon_number "4"; model_evidence "Supporting evidence includes similarity to: 34 Proteins, and 100% coverage of the annotated genomic feature by RNAseq alignments, including 13 samples with support for all annotated introns";
NC_042997.1	Gnomon	exon	204569177	204569228	.	-	.	gene_id "LOC115209260"; db_xref "GeneID:115209260"; gbkey "mRNA"; gene "LOC115209260"; ID ""; gene_name "LOC115209260"; transcript_id "XM_029777722.2"; product "tripartite motif-containing protein 45, transcript variant X24"; exon_number "3"; model_evidence "Supporting evidence includes similarity to: 34 Proteins, and 100% coverage of the annotated genomic feature by RNAseq alignments, including 13 samples with support for all annotated introns";
NC_042997.1	Gnomon	exon	204628362	204628468	.	-	.	gene_id "LOC115209260"; db_xref "GeneID:115209260"; gbkey "mRNA"; gene "LOC115209260"; ID ""; gene_name "LOC115209260"; transcript_id "XM_029777722.2"; product "tripartite motif-containing protein 45, transcript variant X24"; exon_number "2"; model_evidence "Supporting evidence includes similarity to: 34 Proteins, and 100% coverage of the annotated genomic feature by RNAseq alignments, including 13 samples with support for all annotated introns";
NC_042997.1	Gnomon	exon	204665747	204666012	.	-	.	gene_id "LOC115209260"; db_xref "GeneID:115209260"; gbkey "mRNA"; gene "LOC115209260"; ID ""; gene_name "LOC115209260"; transcript_id "XM_029777722.2"; product "tripartite motif-containing protein 45, transcript variant X24"; exon_number "1"; model_evidence "Supporting evidence includes similarity to: 34 Proteins, and 100% coverage of the annotated genomic feature by RNAseq alignments, including 13 samples with support for all annotated introns";
NC_042997.1	Gnomon	start_codon	204549473	204549475	.	-	0	gene_id "LOC115209260"; db_xref "GeneID:115209260"; gbkey "CDS"; gene "LOC115209260"; ID ""; gene_name "LOC115209260"; transcript_id "XM_029777722.2"; product "tripartite motif-containing protein 45 isoform X14"; protein_id "XP_029633582.1"; exon_number "4";
NC_042997.1	Gnomon	stop_codon	204446531	204446533	.	-	0	gene_id "LOC115209260"; db_xref "GeneID:115209260"; gbkey "CDS"; gene "LOC115209260"; ID ""; gene_name "LOC115209260"; transcript_id "XM_029777722.2"; product "tripartite motif-containing protein 45 isoform X14"; protein_id "XP_029633582.1"; exon_number "6";
NC_042997.1	Gnomon	transcript	204413374	204666012	.	-	.	gene_id "LOC115209260"; ID "XM_029777730.2"; gene_name "LOC115209260"; transcript_id "XM_029777730.2";
NC_042997.1	Gnomon	CDS	204413528	204413538	.	-	2	gene_id "LOC115209260"; db_xref "GeneID:115209260"; gbkey "CDS"; gene "LOC115209260"; ID ""; gene_name "LOC115209260"; transcript_id "XM_029777730.2"; product "tripartite motif-containing protein 45 isoform X15"; protein_id "XP_029633590.1"; exon_number "6";
NC_042997.1	Gnomon	CDS	204458574	204460027	.	-	1	gene_id "LOC115209260"; db_xref "GeneID:115209260"; gbkey "CDS"; gene "LOC115209260"; ID ""; gene_name "LOC115209260"; transcript_id "XM_029777730.2"; product "tripartite motif-containing protein 45 isoform X15"; protein_id "XP_029633590.1"; exon_number "5";
NC_042997.1	Gnomon	CDS	204549426	204549475	.	-	0	gene_id "LOC115209260"; db_xref "GeneID:115209260"; gbkey "CDS"; gene "LOC115209260"; ID ""; gene_name "LOC115209260"; transcript_id "XM_029777730.2"; product "tripartite motif-containing protein 45 isoform X15"; protein_id "XP_029633590.1"; exon_number "4";
NC_042997.1	Gnomon	exon	204413374	204413538	.	-	.	gene_id "LOC115209260"; db_xref "GeneID:115209260"; gbkey "mRNA"; gene "LOC115209260"; ID ""; gene_name "LOC115209260"; transcript_id "XM_029777730.2"; product "tripartite motif-containing protein 45, transcript variant X26"; exon_number "6"; model_evidence "Supporting evidence includes similarity to: 34 Proteins, and 100% coverage of the annotated genomic feature by RNAseq alignments, including 13 samples with support for all annotated introns";
NC_042997.1	Gnomon	exon	204458574	204460027	.	-	.	gene_id "LOC115209260"; db_xref "GeneID:115209260"; gbkey "mRNA"; gene "LOC115209260"; ID ""; gene_name "LOC115209260"; transcript_id "XM_029777730.2"; product "tripartite motif-containing protein 45, transcript variant X26"; exon_number "5"; model_evidence "Supporting evidence includes similarity to: 34 Proteins, and 100% coverage of the annotated genomic feature by RNAseq alignments, including 13 samples with support for all annotated introns";
NC_042997.1	Gnomon	exon	204549426	204549523	.	-	.	gene_id "LOC115209260"; db_xref "GeneID:115209260"; gbkey "mRNA"; gene "LOC115209260"; ID ""; gene_name "LOC115209260"; transcript_id "XM_029777730.2"; product "tripartite motif-containing protein 45, transcript variant X26"; exon_number "4"; model_evidence "Supporting evidence includes similarity to: 34 Proteins, and 100% coverage of the annotated genomic feature by RNAseq alignments, including 13 samples with support for all annotated introns";
NC_042997.1	Gnomon	exon	204569177	204569228	.	-	.	gene_id "LOC115209260"; db_xref "GeneID:115209260"; gbkey "mRNA"; gene "LOC115209260"; ID ""; gene_name "LOC115209260"; transcript_id "XM_029777730.2"; product "tripartite motif-containing protein 45, transcript variant X26"; exon_number "3"; model_evidence "Supporting evidence includes similarity to: 34 Proteins, and 100% coverage of the annotated genomic feature by RNAseq alignments, including 13 samples with support for all annotated introns";
NC_042997.1	Gnomon	exon	204628362	204628468	.	-	.	gene_id "LOC115209260"; db_xref "GeneID:115209260"; gbkey "mRNA"; gene "LOC115209260"; ID ""; gene_name "LOC115209260"; transcript_id "XM_029777730.2"; product "tripartite motif-containing protein 45, transcript variant X26"; exon_number "2"; model_evidence "Supporting evidence includes similarity to: 34 Proteins, and 100% coverage of the annotated genomic feature by RNAseq alignments, including 13 samples with support for all annotated introns";
NC_042997.1	Gnomon	exon	204665747	204666012	.	-	.	gene_id "LOC115209260"; db_xref "GeneID:115209260"; gbkey "mRNA"; gene "LOC115209260"; ID ""; gene_name "LOC115209260"; transcript_id "XM_029777730.2"; product "tripartite motif-containing protein 45, transcript variant X26"; exon_number "1"; model_evidence "Supporting evidence includes similarity to: 34 Proteins, and 100% coverage of the annotated genomic feature by RNAseq alignments, including 13 samples with support for all annotated introns";
NC_042997.1	Gnomon	start_codon	204549473	204549475	.	-	0	gene_id "LOC115209260"; db_xref "GeneID:115209260"; gbkey "CDS"; gene "LOC115209260"; ID ""; gene_name "LOC115209260"; transcript_id "XM_029777730.2"; product "tripartite motif-containing protein 45 isoform X15"; protein_id "XP_029633590.1"; exon_number "4";
NC_042997.1	Gnomon	stop_codon	204413525	204413527	.	-	0	gene_id "LOC115209260"; db_xref "GeneID:115209260"; gbkey "CDS"; gene "LOC115209260"; ID ""; gene_name "LOC115209260"; transcript_id "XM_029777730.2"; product "tripartite motif-containing protein 45 isoform X15"; protein_id "XP_029633590.1"; exon_number "6";
NC_042997.1	Gnomon	transcript	204404666	204666012	.	-	.	gene_id "LOC115209260"; ID "XM_036508498.1"; gene_name "LOC115209260"; transcript_id "XM_036508498.1";
```
