## Supplementary material for "Cell type diversity in a developing octopus brain": Supplementary Data 1.gtf (part 3 of 491)

```
NC_042997.1	Gnomon	CDS	204413386	204413538	.	-	0	gene_id "LOC115209260"; db_xref "GeneID:115209260"; gbkey "CDS"; gene "LOC115209260"; ID ""; gene_name "LOC115209260"; transcript_id "XM_036508498.1"; product "tripartite motif-containing protein 45 isoform X1"; protein_id "XP_036364391.1"; exon_number "6";
NC_042997.1	Gnomon	CDS	204458434	204460027	.	-	1	gene_id "LOC115209260"; db_xref "GeneID:115209260"; gbkey "CDS"; gene "LOC115209260"; ID ""; gene_name "LOC115209260"; transcript_id "XM_036508498.1"; product "tripartite motif-containing protein 45 isoform X1"; protein_id "XP_036364391.1"; exon_number "5";
NC_042997.1	Gnomon	CDS	204549426	204549475	.	-	0	gene_id "LOC115209260"; db_xref "GeneID:115209260"; gbkey "CDS"; gene "LOC115209260"; ID ""; gene_name "LOC115209260"; transcript_id "XM_036508498.1"; product "tripartite motif-containing protein 45 isoform X1"; protein_id "XP_036364391.1"; exon_number "4";
NC_042997.1	Gnomon	exon	204404666	204407298	.	-	.	gene_id "LOC115209260"; db_xref "GeneID:115209260"; gbkey "mRNA"; gene "LOC115209260"; ID ""; gene_name "LOC115209260"; transcript_id "XM_036508498.1"; product "tripartite motif-containing protein 45, transcript variant X1"; exon_number "7"; model_evidence "Supporting evidence includes similarity to: 34 Proteins, and 100% coverage of the annotated genomic feature by RNAseq alignments, including 13 samples with support for all annotated introns";
NC_042997.1	Gnomon	exon	204413368	204413538	.	-	.	gene_id "LOC115209260"; db_xref "GeneID:115209260"; gbkey "mRNA"; gene "LOC115209260"; ID ""; gene_name "LOC115209260"; transcript_id "XM_036508498.1"; product "tripartite motif-containing protein 45, transcript variant X1"; exon_number "6"; model_evidence "Supporting evidence includes similarity to: 34 Proteins, and 100% coverage of the annotated genomic feature by RNAseq alignments, including 13 samples with support for all annotated introns";
NC_042997.1	Gnomon	exon	204458434	204460027	.	-	.	gene_id "LOC115209260"; db_xref "GeneID:115209260"; gbkey "mRNA"; gene "LOC115209260"; ID ""; gene_name "LOC115209260"; transcript_id "XM_036508498.1"; product "tripartite motif-containing protein 45, transcript variant X1"; exon_number "5"; model_evidence "Supporting evidence includes similarity to: 34 Proteins, and 100% coverage of the annotated genomic feature by RNAseq alignments, including 13 samples with support for all annotated introns";
NC_042997.1	Gnomon	exon	204549426	204549523	.	-	.	gene_id "LOC115209260"; db_xref "GeneID:115209260"; gbkey "mRNA"; gene "LOC115209260"; ID ""; gene_name "LOC115209260"; transcript_id "XM_036508498.1"; product "tripartite motif-containing protein 45, transcript variant X1"; exon_number "4"; model_evidence "Supporting evidence includes similarity to: 34 Proteins, and 100% coverage of the annotated genomic feature by RNAseq alignments, including 13 samples with support for all annotated introns";
NC_042997.1	Gnomon	exon	204569177	204569228	.	-	.	gene_id "LOC115209260"; db_xref "GeneID:115209260"; gbkey "mRNA"; gene "LOC115209260"; ID ""; gene_name "LOC115209260"; transcript_id "XM_036508498.1"; product "tripartite motif-containing protein 45, transcript variant X1"; exon_number "3"; model_evidence "Supporting evidence includes similarity to: 34 Proteins, and 100% coverage of the annotated genomic feature by RNAseq alignments, including 13 samples with support for all annotated introns";
NC_042997.1	Gnomon	exon	204628362	204628468	.	-	.	gene_id "LOC115209260"; db_xref "GeneID:115209260"; gbkey "mRNA"; gene "LOC115209260"; ID ""; gene_name "LOC115209260"; transcript_id "XM_036508498.1"; product "tripartite motif-containing protein 45, transcript variant X1"; exon_number "2"; model_evidence "Supporting evidence includes similarity to: 34 Proteins, and 100% coverage of the annotated genomic feature by RNAseq alignments, including 13 samples with support for all annotated introns";
NC_042997.1	Gnomon	exon	204665747	204666012	.	-	.	gene_id "LOC115209260"; db_xref "GeneID:115209260"; gbkey "mRNA"; gene "LOC115209260"; ID ""; gene_name "LOC115209260"; transcript_id "XM_036508498.1"; product "tripartite motif-containing protein 45, transcript variant X1"; exon_number "1"; model_evidence "Supporting evidence includes similarity to: 34 Proteins, and 100% coverage of the annotated genomic feature by RNAseq alignments, including 13 samples with support for all annotated introns";
NC_042997.1	Gnomon	start_codon	204549473	204549475	.	-	0	gene_id "LOC115209260"; db_xref "GeneID:115209260"; gbkey "CDS"; gene "LOC115209260"; ID ""; gene_name "LOC115209260"; transcript_id "XM_036508498.1"; product "tripartite motif-containing protein 45 isoform X1"; protein_id "XP_036364391.1"; exon_number "4";
NC_042997.1	Gnomon	stop_codon	204413383	204413385	.	-	0	gene_id "LOC115209260"; db_xref "GeneID:115209260"; gbkey "CDS"; gene "LOC115209260"; ID ""; gene_name "LOC115209260"; transcript_id "XM_036508498.1"; product "tripartite motif-containing protein 45 isoform X1"; protein_id "XP_036364391.1"; exon_number "6";
NC_042997.1	Gnomon	transcript	204404666	204666012	.	-	.	gene_id "LOC115209260"; ID "XM_036508501.1"; gene_name "LOC115209260"; transcript_id "XM_036508501.1";
NC_042997.1	Gnomon	CDS	204413386	204413538	.	-	0	gene_id "LOC115209260"; db_xref "GeneID:115209260"; gbkey "CDS"; gene "LOC115209260"; ID ""; gene_name "LOC115209260"; transcript_id "XM_036508501.1"; product "tripartite motif-containing protein 45 isoform X1"; protein_id "XP_036364394.1"; exon_number "5";
NC_042997.1	Gnomon	CDS	204458434	204460027	.	-	1	gene_id "LOC115209260"; db_xref "GeneID:115209260"; gbkey "CDS"; gene "LOC115209260"; ID ""; gene_name "LOC115209260"; transcript_id "XM_036508501.1"; product "tripartite motif-containing protein 45 isoform X1"; protein_id "XP_036364394.1"; exon_number "4";
NC_042997.1	Gnomon	CDS	204549426	204549475	.	-	0	gene_id "LOC115209260"; db_xref "GeneID:115209260"; gbkey "CDS"; gene "LOC115209260"; ID ""; gene_name "LOC115209260"; transcript_id "XM_036508501.1"; product "tripartite motif-containing protein 45 isoform X1"; protein_id "XP_036364394.1"; exon_number "3";
NC_042997.1	Gnomon	exon	204404666	204407298	.	-	.	gene_id "LOC115209260"; db_xref "GeneID:115209260"; gbkey "mRNA"; gene "LOC115209260"; ID ""; gene_name "LOC115209260"; transcript_id "XM_036508501.1"; product "tripartite motif-containing protein 45, transcript variant X3"; exon_number "6"; model_evidence "Supporting evidence includes similarity to: 34 Proteins, and 100% coverage of the annotated genomic feature by RNAseq alignments, including 12 samples with support for all annotated introns";
NC_042997.1	Gnomon	exon	204413368	204413538	.	-	.	gene_id "LOC115209260"; db_xref "GeneID:115209260"; gbkey "mRNA"; gene "LOC115209260"; ID ""; gene_name "LOC115209260"; transcript_id "XM_036508501.1"; product "tripartite motif-containing protein 45, transcript variant X3"; exon_number "5"; model_evidence "Supporting evidence includes similarity to: 34 Proteins, and 100% coverage of the annotated genomic feature by RNAseq alignments, including 12 samples with support for all annotated introns";
NC_042997.1	Gnomon	exon	204458434	204460027	.	-	.	gene_id "LOC115209260"; db_xref "GeneID:115209260"; gbkey "mRNA"; gene "LOC115209260"; ID ""; gene_name "LOC115209260"; transcript_id "XM_036508501.1"; product "tripartite motif-containing protein 45, transcript variant X3"; exon_number "4"; model_evidence "Supporting evidence includes similarity to: 34 Proteins, and 100% coverage of the annotated genomic feature by RNAseq alignments, including 12 samples with support for all annotated introns";
NC_042997.1	Gnomon	exon	204549426	204549523	.	-	.	gene_id "LOC115209260"; db_xref "GeneID:115209260"; gbkey "mRNA"; gene "LOC115209260"; ID ""; gene_name "LOC115209260"; transcript_id "XM_036508501.1"; product "tripartite motif-containing protein 45, transcript variant X3"; exon_number "3"; model_evidence "Supporting evidence includes similarity to: 34 Proteins, and 100% coverage of the annotated genomic feature by RNAseq alignments, including 12 samples with support for all annotated introns";
NC_042997.1	Gnomon	exon	204628362	204628468	.	-	.	gene_id "LOC115209260"; db_xref "GeneID:115209260"; gbkey "mRNA"; gene "LOC115209260"; ID ""; gene_name "LOC115209260"; transcript_id "XM_036508501.1"; product "tripartite motif-containing protein 45, transcript variant X3"; exon_number "2"; model_evidence "Supporting evidence includes similarity to: 34 Proteins, and 100% coverage of the annotated genomic feature by RNAseq alignments, including 12 samples with support for all annotated introns";
NC_042997.1	Gnomon	exon	204665747	204666012	.	-	.	gene_id "LOC115209260"; db_xref "GeneID:115209260"; gbkey "mRNA"; gene "LOC115209260"; ID ""; gene_name "LOC115209260"; transcript_id "XM_036508501.1"; product "tripartite motif-containing protein 45, transcript variant X3"; exon_number "1"; model_evidence "Supporting evidence includes similarity to: 34 Proteins, and 100% coverage of the annotated genomic feature by RNAseq alignments, including 12 samples with support for all annotated introns";
NC_042997.1	Gnomon	start_codon	204549473	204549475	.	-	0	gene_id "LOC115209260"; db_xref "GeneID:115209260"; gbkey "CDS"; gene "LOC115209260"; ID ""; gene_name "LOC115209260"; transcript_id "XM_036508501.1"; product "tripartite motif-containing protein 45 isoform X1"; protein_id "XP_036364394.1"; exon_number "3";
NC_042997.1	Gnomon	stop_codon	204413383	204413385	.	-	0	gene_id "LOC115209260"; db_xref "GeneID:115209260"; gbkey "CDS"; gene "LOC115209260"; ID ""; gene_name "LOC115209260"; transcript_id "XM_036508501.1"; product "tripartite motif-containing protein 45 isoform X1"; protein_id "XP_036364394.1"; exon_number "5";
NC_042997.1	Gnomon	transcript	204405621	204666010	.	-	.	gene_id "LOC115209260"; ID "XM_036508518.1"; gene_name "LOC115209260"; transcript_id "XM_036508518.1";
NC_042997.1	Gnomon	CDS	204407227	204407298	.	-	0	gene_id "LOC115209260"; db_xref "GeneID:115209260"; gbkey "CDS"; gene "LOC115209260"; ID ""; gene_name "LOC115209260"; transcript_id "XM_036508518.1"; product "tripartite motif-containing protein 45 isoform X4"; protein_id "XP_036364411.1"; exon_number "6";
NC_042997.1	Gnomon	CDS	204458434	204460027	.	-	1	gene_id "LOC115209260"; db_xref "GeneID:115209260"; gbkey "CDS"; gene "LOC115209260"; ID ""; gene_name "LOC115209260"; transcript_id "XM_036508518.1"; product "tripartite motif-containing protein 45 isoform X4"; protein_id "XP_036364411.1"; exon_number "5";
NC_042997.1	Gnomon	CDS	204549426	204549475	.	-	0	gene_id "LOC115209260"; db_xref "GeneID:115209260"; gbkey "CDS"; gene "LOC115209260"; ID ""; gene_name "LOC115209260"; transcript_id "XM_036508518.1"; product "tripartite motif-containing protein 45 isoform X4"; protein_id "XP_036364411.1"; exon_number "4";
NC_042997.1	Gnomon	exon	204405621	204407298	.	-	.	gene_id "LOC115209260"; db_xref "GeneID:115209260"; gbkey "mRNA"; gene "LOC115209260"; ID ""; gene_name "LOC115209260"; transcript_id "XM_036508518.1"; product "tripartite motif-containing protein 45, transcript variant X7"; exon_number "6"; model_evidence "Supporting evidence includes similarity to: 34 Proteins, and 100% coverage of the annotated genomic feature by RNAseq alignments, including 13 samples with support for all annotated introns";
NC_042997.1	Gnomon	exon	204458434	204460027	.	-	.	gene_id "LOC115209260"; db_xref "GeneID:115209260"; gbkey "mRNA"; gene "LOC115209260"; ID ""; gene_name "LOC115209260"; transcript_id "XM_036508518.1"; product "tripartite motif-containing protein 45, transcript variant X7"; exon_number "5"; model_evidence "Supporting evidence includes similarity to: 34 Proteins, and 100% coverage of the annotated genomic feature by RNAseq alignments, including 13 samples with support for all annotated introns";
NC_042997.1	Gnomon	exon	204549426	204549523	.	-	.	gene_id "LOC115209260"; db_xref "GeneID:115209260"; gbkey "mRNA"; gene "LOC115209260"; ID ""; gene_name "LOC115209260"; transcript_id "XM_036508518.1"; product "tripartite motif-containing protein 45, transcript variant X7"; exon_number "4"; model_evidence "Supporting evidence includes similarity to: 34 Proteins, and 100% coverage of the annotated genomic feature by RNAseq alignments, including 13 samples with support for all annotated introns";
NC_042997.1	Gnomon	exon	204569177	204569228	.	-	.	gene_id "LOC115209260"; db_xref "GeneID:115209260"; gbkey "mRNA"; gene "LOC115209260"; ID ""; gene_name "LOC115209260"; transcript_id "XM_036508518.1"; product "tripartite motif-containing protein 45, transcript variant X7"; exon_number "3"; model_evidence "Supporting evidence includes similarity to: 34 Proteins, and 100% coverage of the annotated genomic feature by RNAseq alignments, including 13 samples with support for all annotated introns";
NC_042997.1	Gnomon	exon	204628362	204628468	.	-	.	gene_id "LOC115209260"; db_xref "GeneID:115209260"; gbkey "mRNA"; gene "LOC115209260"; ID ""; gene_name "LOC115209260"; transcript_id "XM_036508518.1"; product "tripartite motif-containing protein 45, transcript variant X7"; exon_number "2"; model_evidence "Supporting evidence includes similarity to: 34 Proteins, and 100% coverage of the annotated genomic feature by RNAseq alignments, including 13 samples with support for all annotated introns";
NC_042997.1	Gnomon	exon	204665747	204666010	.	-	.	gene_id "LOC115209260"; db_xref "GeneID:115209260"; gbkey "mRNA"; gene "LOC115209260"; ID ""; gene_name "LOC115209260"; transcript_id "XM_036508518.1"; product "tripartite motif-containing protein 45, transcript variant X7"; exon_number "1"; model_evidence "Supporting evidence includes similarity to: 34 Proteins, and 100% coverage of the annotated genomic feature by RNAseq alignments, including 13 samples with support for all annotated introns";
NC_042997.1	Gnomon	start_codon	204549473	204549475	.	-	0	gene_id "LOC115209260"; db_xref "GeneID:115209260"; gbkey "CDS"; gene "LOC115209260"; ID ""; gene_name "LOC115209260"; transcript_id "XM_036508518.1"; product "tripartite motif-containing protein 45 isoform X4"; protein_id "XP_036364411.1"; exon_number "4";
NC_042997.1	Gnomon	stop_codon	204407224	204407226	.	-	0	gene_id "LOC115209260"; db_xref "GeneID:115209260"; gbkey "CDS"; gene "LOC115209260"; ID ""; gene_name "LOC115209260"; transcript_id "XM_036508518.1"; product "tripartite motif-containing protein 45 isoform X4"; protein_id "XP_036364411.1"; exon_number "6";
NC_042997.1	Gnomon	transcript	204405621	204666010	.	-	.	gene_id "LOC115209260"; ID "XM_036508533.1"; gene_name "LOC115209260"; transcript_id "XM_036508533.1";
NC_042997.1	Gnomon	CDS	204407227	204407298	.	-	0	gene_id "LOC115209260"; db_xref "GeneID:115209260"; gbkey "CDS"; gene "LOC115209260"; ID ""; gene_name "LOC115209260"; transcript_id "XM_036508533.1"; product "tripartite motif-containing protein 45 isoform X7"; protein_id "XP_036364426.1"; exon_number "6";
NC_042997.1	Gnomon	CDS	204458482	204460027	.	-	1	gene_id "LOC115209260"; db_xref "GeneID:115209260"; gbkey "CDS"; gene "LOC115209260"; ID ""; gene_name "LOC115209260"; transcript_id "XM_036508533.1"; product "tripartite motif-containing protein 45 isoform X7"; protein_id "XP_036364426.1"; exon_number "5";
NC_042997.1	Gnomon	CDS	204549426	204549475	.	-	0	gene_id "LOC115209260"; db_xref "GeneID:115209260"; gbkey "CDS"; gene "LOC115209260"; ID ""; gene_name "LOC115209260"; transcript_id "XM_036508533.1"; product "tripartite motif-containing protein 45 isoform X7"; protein_id "XP_036364426.1"; exon_number "4";
NC_042997.1	Gnomon	exon	204405621	204407298	.	-	.	gene_id "LOC115209260"; db_xref "GeneID:115209260"; gbkey "mRNA"; gene "LOC115209260"; ID ""; gene_name "LOC115209260"; transcript_id "XM_036508533.1"; product "tripartite motif-containing protein 45, transcript variant X10"; exon_number "6"; model_evidence "Supporting evidence includes similarity to: 34 Proteins, and 100% coverage of the annotated genomic feature by RNAseq alignments, including 13 samples with support for all annotated introns";
NC_042997.1	Gnomon	exon	204458482	204460027	.	-	.	gene_id "LOC115209260"; db_xref "GeneID:115209260"; gbkey "mRNA"; gene "LOC115209260"; ID ""; gene_name "LOC115209260"; transcript_id "XM_036508533.1"; product "tripartite motif-containing protein 45, transcript variant X10"; exon_number "5"; model_evidence "Supporting evidence includes similarity to: 34 Proteins, and 100% coverage of the annotated genomic feature by RNAseq alignments, including 13 samples with support for all annotated introns";
NC_042997.1	Gnomon	exon	204549426	204549523	.	-	.	gene_id "LOC115209260"; db_xref "GeneID:115209260"; gbkey "mRNA"; gene "LOC115209260"; ID ""; gene_name "LOC115209260"; transcript_id "XM_036508533.1"; product "tripartite motif-containing protein 45, transcript variant X10"; exon_number "4"; model_evidence "Supporting evidence includes similarity to: 34 Proteins, and 100% coverage of the annotated genomic feature by RNAseq alignments, including 13 samples with support for all annotated introns";
NC_042997.1	Gnomon	exon	204569177	204569228	.	-	.	gene_id "LOC115209260"; db_xref "GeneID:115209260"; gbkey "mRNA"; gene "LOC115209260"; ID ""; gene_name "LOC115209260"; transcript_id "XM_036508533.1"; product "tripartite motif-containing protein 45, transcript variant X10"; exon_number "3"; model_evidence "Supporting evidence includes similarity to: 34 Proteins, and 100% coverage of the annotated genomic feature by RNAseq alignments, including 13 samples with support for all annotated introns";
NC_042997.1	Gnomon	exon	204628362	204628468	.	-	.	gene_id "LOC115209260"; db_xref "GeneID:115209260"; gbkey "mRNA"; gene "LOC115209260"; ID ""; gene_name "LOC115209260"; transcript_id "XM_036508533.1"; product "tripartite motif-containing protein 45, transcript variant X10"; exon_number "2"; model_evidence "Supporting evidence includes similarity to: 34 Proteins, and 100% coverage of the annotated genomic feature by RNAseq alignments, including 13 samples with support for all annotated introns";
NC_042997.1	Gnomon	exon	204665747	204666010	.	-	.	gene_id "LOC115209260"; db_xref "GeneID:115209260"; gbkey "mRNA"; gene "LOC115209260"; ID ""; gene_name "LOC115209260"; transcript_id "XM_036508533.1"; product "tripartite motif-containing protein 45, transcript variant X10"; exon_number "1"; model_evidence "Supporting evidence includes similarity to: 34 Proteins, and 100% coverage of the annotated genomic feature by RNAseq alignments, including 13 samples with support for all annotated introns";
NC_042997.1	Gnomon	start_codon	204549473	204549475	.	-	0	gene_id "LOC115209260"; db_xref "GeneID:115209260"; gbkey "CDS"; gene "LOC115209260"; ID ""; gene_name "LOC115209260"; transcript_id "XM_036508533.1"; product "tripartite motif-containing protein 45 isoform X7"; protein_id "XP_036364426.1"; exon_number "4";
NC_042997.1	Gnomon	stop_codon	204407224	204407226	.	-	0	gene_id "LOC115209260"; db_xref "GeneID:115209260"; gbkey "CDS"; gene "LOC115209260"; ID ""; gene_name "LOC115209260"; transcript_id "XM_036508533.1"; product "tripartite motif-containing protein 45 isoform X7"; protein_id "XP_036364426.1"; exon_number "6";
NC_042997.1	Gnomon	transcript	204446490	204666011	.	-	.	gene_id "LOC115209260"; ID "XM_036508545.1"; gene_name "LOC115209260"; transcript_id "XM_036508545.1";
NC_042997.1	Gnomon	CDS	204446530	204446547	.	-	0	gene_id "LOC115209260"; db_xref "GeneID:115209260"; gbkey "CDS"; gene "LOC115209260"; ID ""; gene_name "LOC115209260"; transcript_id "XM_036508545.1"; product "tripartite motif-containing protein 45 isoform X9"; protein_id "XP_036364438.1"; exon_number "6";
NC_042997.1	Gnomon	CDS	204458434	204460027	.	-	1	gene_id "LOC115209260"; db_xref "GeneID:115209260"; gbkey "CDS"; gene "LOC115209260"; ID ""; gene_name "LOC115209260"; transcript_id "XM_036508545.1"; product "tripartite motif-containing protein 45 isoform X9"; protein_id "XP_036364438.1"; exon_number "5";
NC_042997.1	Gnomon	CDS	204549426	204549475	.	-	0	gene_id "LOC115209260"; db_xref "GeneID:115209260"; gbkey "CDS"; gene "LOC115209260"; ID ""; gene_name "LOC115209260"; transcript_id "XM_036508545.1"; product "tripartite motif-containing protein 45 isoform X9"; protein_id "XP_036364438.1"; exon_number "4";
NC_042997.1	Gnomon	exon	204446490	204446547	.	-	.	gene_id "LOC115209260"; db_xref "GeneID:115209260"; gbkey "mRNA"; gene "LOC115209260"; ID ""; gene_name "LOC115209260"; transcript_id "XM_036508545.1"; product "tripartite motif-containing protein 45, transcript variant X13"; exon_number "6"; model_evidence "Supporting evidence includes similarity to: 34 Proteins, and 100% coverage of the annotated genomic feature by RNAseq alignments, including 13 samples with support for all annotated introns";
NC_042997.1	Gnomon	exon	204458434	204460027	.	-	.	gene_id "LOC115209260"; db_xref "GeneID:115209260"; gbkey "mRNA"; gene "LOC115209260"; ID ""; gene_name "LOC115209260"; transcript_id "XM_036508545.1"; product "tripartite motif-containing protein 45, transcript variant X13"; exon_number "5"; model_evidence "Supporting evidence includes similarity to: 34 Proteins, and 100% coverage of the annotated genomic feature by RNAseq alignments, including 13 samples with support for all annotated introns";
NC_042997.1	Gnomon	exon	204549426	204549523	.	-	.	gene_id "LOC115209260"; db_xref "GeneID:115209260"; gbkey "mRNA"; gene "LOC115209260"; ID ""; gene_name "LOC115209260"; transcript_id "XM_036508545.1"; product "tripartite motif-containing protein 45, transcript variant X13"; exon_number "4"; model_evidence "Supporting evidence includes similarity to: 34 Proteins, and 100% coverage of the annotated genomic feature by RNAseq alignments, including 13 samples with support for all annotated introns";
NC_042997.1	Gnomon	exon	204569177	204569228	.	-	.	gene_id "LOC115209260"; db_xref "GeneID:115209260"; gbkey "mRNA"; gene "LOC115209260"; ID ""; gene_name "LOC115209260"; transcript_id "XM_036508545.1"; product "tripartite motif-containing protein 45, transcript variant X13"; exon_number "3"; model_evidence "Supporting evidence includes similarity to: 34 Proteins, and 100% coverage of the annotated genomic feature by RNAseq alignments, including 13 samples with support for all annotated introns";
NC_042997.1	Gnomon	exon	204628362	204628468	.	-	.	gene_id "LOC115209260"; db_xref "GeneID:115209260"; gbkey "mRNA"; gene "LOC115209260"; ID ""; gene_name "LOC115209260"; transcript_id "XM_036508545.1"; product "tripartite motif-containing protein 45, transcript variant X13"; exon_number "2"; model_evidence "Supporting evidence includes similarity to: 34 Proteins, and 100% coverage of the annotated genomic feature by RNAseq alignments, including 13 samples with support for all annotated introns";
NC_042997.1	Gnomon	exon	204665747	204666011	.	-	.	gene_id "LOC115209260"; db_xref "GeneID:115209260"; gbkey "mRNA"; gene "LOC115209260"; ID ""; gene_name "LOC115209260"; transcript_id "XM_036508545.1"; product "tripartite motif-containing protein 45, transcript variant X13"; exon_number "1"; model_evidence "Supporting evidence includes similarity to: 34 Proteins, and 100% coverage of the annotated genomic feature by RNAseq alignments, including 13 samples with support for all annotated introns";
NC_042997.1	Gnomon	start_codon	204549473	204549475	.	-	0	gene_id "LOC115209260"; db_xref "GeneID:115209260"; gbkey "CDS"; gene "LOC115209260"; ID ""; gene_name "LOC115209260"; transcript_id "XM_036508545.1"; product "tripartite motif-containing protein 45 isoform X9"; protein_id "XP_036364438.1"; exon_number "4";
NC_042997.1	Gnomon	stop_codon	204446527	204446529	.	-	0	gene_id "LOC115209260"; db_xref "GeneID:115209260"; gbkey "CDS"; gene "LOC115209260"; ID ""; gene_name "LOC115209260"; transcript_id "XM_036508545.1"; product "tripartite motif-containing protein 45 isoform X9"; protein_id "XP_036364438.1"; exon_number "6";
NC_042997.1	Gnomon	transcript	204404666	204666011	.	-	.	gene_id "LOC115209260"; ID "XM_036508548.1"; gene_name "LOC115209260"; transcript_id "XM_036508548.1";
NC_042997.1	Gnomon	CDS	204446530	204446547	.	-	0	gene_id "LOC115209260"; db_xref "GeneID:115209260"; gbkey "CDS"; gene "LOC115209260"; ID ""; gene_name "LOC115209260"; transcript_id "XM_036508548.1"; product "tripartite motif-containing protein 45 isoform X10"; protein_id "XP_036364441.1"; exon_number "6";
NC_042997.1	Gnomon	CDS	204458482	204460027	.	-	1	gene_id "LOC115209260"; db_xref "GeneID:115209260"; gbkey "CDS"; gene "LOC115209260"; ID ""; gene_name "LOC115209260"; transcript_id "XM_036508548.1"; product "tripartite motif-containing protein 45 isoform X10"; protein_id "XP_036364441.1"; exon_number "5";
NC_042997.1	Gnomon	CDS	204549426	204549475	.	-	0	gene_id "LOC115209260"; db_xref "GeneID:115209260"; gbkey "CDS"; gene "LOC115209260"; ID ""; gene_name "LOC115209260"; transcript_id "XM_036508548.1"; product "tripartite motif-containing protein 45 isoform X10"; protein_id "XP_036364441.1"; exon_number "4";
NC_042997.1	Gnomon	exon	204404666	204407298	.	-	.	gene_id "LOC115209260"; db_xref "GeneID:115209260"; gbkey "mRNA"; gene "LOC115209260"; ID ""; gene_name "LOC115209260"; transcript_id "XM_036508548.1"; product "tripartite motif-containing protein 45, transcript variant X15"; exon_number "7"; model_evidence "Supporting evidence includes similarity to: 34 Proteins, and 100% coverage of the annotated genomic feature by RNAseq alignments, including 12 samples with support for all annotated introns";
NC_042997.1	Gnomon	exon	204446490	204446547	.	-	.	gene_id "LOC115209260"; db_xref "GeneID:115209260"; gbkey "mRNA"; gene "LOC115209260"; ID ""; gene_name "LOC115209260"; transcript_id "XM_036508548.1"; product "tripartite motif-containing protein 45, transcript variant X15"; exon_number "6"; model_evidence "Supporting evidence includes similarity to: 34 Proteins, and 100% coverage of the annotated genomic feature by RNAseq alignments, including 12 samples with support for all annotated introns";
NC_042997.1	Gnomon	exon	204458482	204460027	.	-	.	gene_id "LOC115209260"; db_xref "GeneID:115209260"; gbkey "mRNA"; gene "LOC115209260"; ID ""; gene_name "LOC115209260"; transcript_id "XM_036508548.1"; product "tripartite motif-containing protein 45, transcript variant X15"; exon_number "5"; model_evidence "Supporting evidence includes similarity to: 34 Proteins, and 100% coverage of the annotated genomic feature by RNAseq alignments, including 12 samples with support for all annotated introns";
NC_042997.1	Gnomon	exon	204549426	204549523	.	-	.	gene_id "LOC115209260"; db_xref "GeneID:115209260"; gbkey "mRNA"; gene "LOC115209260"; ID ""; gene_name "LOC115209260"; transcript_id "XM_036508548.1"; product "tripartite motif-containing protein 45, transcript variant X15"; exon_number "4"; model_evidence "Supporting evidence includes similarity to: 34 Proteins, and 100% coverage of the annotated genomic feature by RNAseq alignments, including 12 samples with support for all annotated introns";
NC_042997.1	Gnomon	exon	204569177	204569228	.	-	.	gene_id "LOC115209260"; db_xref "GeneID:115209260"; gbkey "mRNA"; gene "LOC115209260"; ID ""; gene_name "LOC115209260"; transcript_id "XM_036508548.1"; product "tripartite motif-containing protein 45, transcript variant X15"; exon_number "3"; model_evidence "Supporting evidence includes similarity to: 34 Proteins, and 100% coverage of the annotated genomic feature by RNAseq alignments, including 12 samples with support for all annotated introns";
NC_042997.1	Gnomon	exon	204628362	204628468	.	-	.	gene_id "LOC115209260"; db_xref "GeneID:115209260"; gbkey "mRNA"; gene "LOC115209260"; ID ""; gene_name "LOC115209260"; transcript_id "XM_036508548.1"; product "tripartite motif-containing protein 45, transcript variant X15"; exon_number "2"; model_evidence "Supporting evidence includes similarity to: 34 Proteins, and 100% coverage of the annotated genomic feature by RNAseq alignments, including 12 samples with support for all annotated introns";
NC_042997.1	Gnomon	exon	204665747	204666011	.	-	.	gene_id "LOC115209260"; db_xref "GeneID:115209260"; gbkey "mRNA"; gene "LOC115209260"; ID ""; gene_name "LOC115209260"; transcript_id "XM_036508548.1"; product "tripartite motif-containing protein 45, transcript variant X15"; exon_number "1"; model_evidence "Supporting evidence includes similarity to: 34 Proteins, and 100% coverage of the annotated genomic feature by RNAseq alignments, including 12 samples with support for all annotated introns";
NC_042997.1	Gnomon	start_codon	204549473	204549475	.	-	0	gene_id "LOC115209260"; db_xref "GeneID:115209260"; gbkey "CDS"; gene "LOC115209260"; ID ""; gene_name "LOC115209260"; transcript_id "XM_036508548.1"; product "tripartite motif-containing protein 45 isoform X10"; protein_id "XP_036364441.1"; exon_number "4";
NC_042997.1	Gnomon	stop_codon	204446527	204446529	.	-	0	gene_id "LOC115209260"; db_xref "GeneID:115209260"; gbkey "CDS"; gene "LOC115209260"; ID ""; gene_name "LOC115209260"; transcript_id "XM_036508548.1"; product "tripartite motif-containing protein 45 isoform X10"; protein_id "XP_036364441.1"; exon_number "6";
NC_042997.1	Gnomon	transcript	204392333	204666011	.	-	.	gene_id "LOC115209260"; ID "XM_036508553.1"; gene_name "LOC115209260"; transcript_id "XM_036508553.1";
NC_042997.1	Gnomon	CDS	204446530	204446547	.	-	0	gene_id "LOC115209260"; db_xref "GeneID:115209260"; gbkey "CDS"; gene "LOC115209260"; ID ""; gene_name "LOC115209260"; transcript_id "XM_036508553.1"; product "tripartite motif-containing protein 45 isoform X10"; protein_id "XP_036364446.1"; exon_number "6";
NC_042997.1	Gnomon	CDS	204458482	204460027	.	-	1	gene_id "LOC115209260"; db_xref "GeneID:115209260"; gbkey "CDS"; gene "LOC115209260"; ID ""; gene_name "LOC115209260"; transcript_id "XM_036508553.1"; product "tripartite motif-containing protein 45 isoform X10"; protein_id "XP_036364446.1"; exon_number "5";
NC_042997.1	Gnomon	CDS	204549426	204549475	.	-	0	gene_id "LOC115209260"; db_xref "GeneID:115209260"; gbkey "CDS"; gene "LOC115209260"; ID ""; gene_name "LOC115209260"; transcript_id "XM_036508553.1"; product "tripartite motif-containing protein 45 isoform X10"; protein_id "XP_036364446.1"; exon_number "4";
NC_042997.1	Gnomon	exon	204392333	204392495	.	-	.	gene_id "LOC115209260"; db_xref "GeneID:115209260"; gbkey "mRNA"; gene "LOC115209260"; ID ""; gene_name "LOC115209260"; transcript_id "XM_036508553.1"; product "tripartite motif-containing protein 45, transcript variant X17"; exon_number "7"; model_evidence "Supporting evidence includes similarity to: 34 Proteins, and 100% coverage of the annotated genomic feature by RNAseq alignments, including 11 samples with support for all annotated introns";
NC_042997.1	Gnomon	exon	204446490	204446547	.	-	.	gene_id "LOC115209260"; db_xref "GeneID:115209260"; gbkey "mRNA"; gene "LOC115209260"; ID ""; gene_name "LOC115209260"; transcript_id "XM_036508553.1"; product "tripartite motif-containing protein 45, transcript variant X17"; exon_number "6"; model_evidence "Supporting evidence includes similarity to: 34 Proteins, and 100% coverage of the annotated genomic feature by RNAseq alignments, including 11 samples with support for all annotated introns";
NC_042997.1	Gnomon	exon	204458482	204460027	.	-	.	gene_id "LOC115209260"; db_xref "GeneID:115209260"; gbkey "mRNA"; gene "LOC115209260"; ID ""; gene_name "LOC115209260"; transcript_id "XM_036508553.1"; product "tripartite motif-containing protein 45, transcript variant X17"; exon_number "5"; model_evidence "Supporting evidence includes similarity to: 34 Proteins, and 100% coverage of the annotated genomic feature by RNAseq alignments, including 11 samples with support for all annotated introns";
NC_042997.1	Gnomon	exon	204549426	204549523	.	-	.	gene_id "LOC115209260"; db_xref "GeneID:115209260"; gbkey "mRNA"; gene "LOC115209260"; ID ""; gene_name "LOC115209260"; transcript_id "XM_036508553.1"; product "tripartite motif-containing protein 45, transcript variant X17"; exon_number "4"; model_evidence "Supporting evidence includes similarity to: 34 Proteins, and 100% coverage of the annotated genomic feature by RNAseq alignments, including 11 samples with support for all annotated introns";
NC_042997.1	Gnomon	exon	204569177	204569228	.	-	.	gene_id "LOC115209260"; db_xref "GeneID:115209260"; gbkey "mRNA"; gene "LOC115209260"; ID ""; gene_name "LOC115209260"; transcript_id "XM_036508553.1"; product "tripartite motif-containing protein 45, transcript variant X17"; exon_number "3"; model_evidence "Supporting evidence includes similarity to: 34 Proteins, and 100% coverage of the annotated genomic feature by RNAseq alignments, including 11 samples with support for all annotated introns";
NC_042997.1	Gnomon	exon	204628362	204628468	.	-	.	gene_id "LOC115209260"; db_xref "GeneID:115209260"; gbkey "mRNA"; gene "LOC115209260"; ID ""; gene_name "LOC115209260"; transcript_id "XM_036508553.1"; product "tripartite motif-containing protein 45, transcript variant X17"; exon_number "2"; model_evidence "Supporting evidence includes similarity to: 34 Proteins, and 100% coverage of the annotated genomic feature by RNAseq alignments, including 11 samples with support for all annotated introns";
NC_042997.1	Gnomon	exon	204665747	204666011	.	-	.	gene_id "LOC115209260"; db_xref "GeneID:115209260"; gbkey "mRNA"; gene "LOC115209260"; ID ""; gene_name "LOC115209260"; transcript_id "XM_036508553.1"; product "tripartite motif-containing protein 45, transcript variant X17"; exon_number "1"; model_evidence "Supporting evidence includes similarity to: 34 Proteins, and 100% coverage of the annotated genomic feature by RNAseq alignments, including 11 samples with support for all annotated introns";
NC_042997.1	Gnomon	start_codon	204549473	204549475	.	-	0	gene_id "LOC115209260"; db_xref "GeneID:115209260"; gbkey "CDS"; gene "LOC115209260"; ID ""; gene_name "LOC115209260"; transcript_id "XM_036508553.1"; product "tripartite motif-containing protein 45 isoform X10"; protein_id "XP_036364446.1"; exon_number "4";
NC_042997.1	Gnomon	stop_codon	204446527	204446529	.	-	0	gene_id "LOC115209260"; db_xref "GeneID:115209260"; gbkey "CDS"; gene "LOC115209260"; ID ""; gene_name "LOC115209260"; transcript_id "XM_036508553.1"; product "tripartite motif-containing protein 45 isoform X10"; protein_id "XP_036364446.1"; exon_number "6";
NC_042997.1	Gnomon	transcript	204392333	204666012	.	-	.	gene_id "LOC115209260"; ID "XM_036508563.1"; gene_name "LOC115209260"; transcript_id "XM_036508563.1";
NC_042997.1	Gnomon	CDS	204446534	204446547	.	-	2	gene_id "LOC115209260"; db_xref "GeneID:115209260"; gbkey "CDS"; gene "LOC115209260"; ID ""; gene_name "LOC115209260"; transcript_id "XM_036508563.1"; product "tripartite motif-containing protein 45 isoform X14"; protein_id "XP_036364456.1"; exon_number "6";
NC_042997.1	Gnomon	CDS	204458574	204460027	.	-	1	gene_id "LOC115209260"; db_xref "GeneID:115209260"; gbkey "CDS"; gene "LOC115209260"; ID ""; gene_name "LOC115209260"; transcript_id "XM_036508563.1"; product "tripartite motif-containing protein 45 isoform X14"; protein_id "XP_036364456.1"; exon_number "5";
NC_042997.1	Gnomon	CDS	204549426	204549475	.	-	0	gene_id "LOC115209260"; db_xref "GeneID:115209260"; gbkey "CDS"; gene "LOC115209260"; ID ""; gene_name "LOC115209260"; transcript_id "XM_036508563.1"; product "tripartite motif-containing protein 45 isoform X14"; protein_id "XP_036364456.1"; exon_number "4";
NC_042997.1	Gnomon	exon	204392333	204392495	.	-	.	gene_id "LOC115209260"; db_xref "GeneID:115209260"; gbkey "mRNA"; gene "LOC115209260"; ID ""; gene_name "LOC115209260"; transcript_id "XM_036508563.1"; product "tripartite motif-containing protein 45, transcript variant X25"; exon_number "7"; model_evidence "Supporting evidence includes similarity to: 34 Proteins, and 100% coverage of the annotated genomic feature by RNAseq alignments, including 12 samples with support for all annotated introns";
NC_042997.1	Gnomon	exon	204446490	204446547	.	-	.	gene_id "LOC115209260"; db_xref "GeneID:115209260"; gbkey "mRNA"; gene "LOC115209260"; ID ""; gene_name "LOC115209260"; transcript_id "XM_036508563.1"; product "tripartite motif-containing protein 45, transcript variant X25"; exon_number "6"; model_evidence "Supporting evidence includes similarity to: 34 Proteins, and 100% coverage of the annotated genomic feature by RNAseq alignments, including 12 samples with support for all annotated introns";
NC_042997.1	Gnomon	exon	204458574	204460027	.	-	.	gene_id "LOC115209260"; db_xref "GeneID:115209260"; gbkey "mRNA"; gene "LOC115209260"; ID ""; gene_name "LOC115209260"; transcript_id "XM_036508563.1"; product "tripartite motif-containing protein 45, transcript variant X25"; exon_number "5"; model_evidence "Supporting evidence includes similarity to: 34 Proteins, and 100% coverage of the annotated genomic feature by RNAseq alignments, including 12 samples with support for all annotated introns";
NC_042997.1	Gnomon	exon	204549426	204549523	.	-	.	gene_id "LOC115209260"; db_xref "GeneID:115209260"; gbkey "mRNA"; gene "LOC115209260"; ID ""; gene_name "LOC115209260"; transcript_id "XM_036508563.1"; product "tripartite motif-containing protein 45, transcript variant X25"; exon_number "4"; model_evidence "Supporting evidence includes similarity to: 34 Proteins, and 100% coverage of the annotated genomic feature by RNAseq alignments, including 12 samples with support for all annotated introns";
NC_042997.1	Gnomon	exon	204569177	204569228	.	-	.	gene_id "LOC115209260"; db_xref "GeneID:115209260"; gbkey "mRNA"; gene "LOC115209260"; ID ""; gene_name "LOC115209260"; transcript_id "XM_036508563.1"; product "tripartite motif-containing protein 45, transcript variant X25"; exon_number "3"; model_evidence "Supporting evidence includes similarity to: 34 Proteins, and 100% coverage of the annotated genomic feature by RNAseq alignments, including 12 samples with support for all annotated introns";
NC_042997.1	Gnomon	exon	204628362	204628468	.	-	.	gene_id "LOC115209260"; db_xref "GeneID:115209260"; gbkey "mRNA"; gene "LOC115209260"; ID ""; gene_name "LOC115209260"; transcript_id "XM_036508563.1"; product "tripartite motif-containing protein 45, transcript variant X25"; exon_number "2"; model_evidence "Supporting evidence includes similarity to: 34 Proteins, and 100% coverage of the annotated genomic feature by RNAseq alignments, including 12 samples with support for all annotated introns";
NC_042997.1	Gnomon	exon	204665747	204666012	.	-	.	gene_id "LOC115209260"; db_xref "GeneID:115209260"; gbkey "mRNA"; gene "LOC115209260"; ID ""; gene_name "LOC115209260"; transcript_id "XM_036508563.1"; product "tripartite motif-containing protein 45, transcript variant X25"; exon_number "1"; model_evidence "Supporting evidence includes similarity to: 34 Proteins, and 100% coverage of the annotated genomic feature by RNAseq alignments, including 12 samples with support for all annotated introns";
NC_042997.1	Gnomon	start_codon	204549473	204549475	.	-	0	gene_id "LOC115209260"; db_xref "GeneID:115209260"; gbkey "CDS"; gene "LOC115209260"; ID ""; gene_name "LOC115209260"; transcript_id "XM_036508563.1"; product "tripartite motif-containing protein 45 isoform X14"; protein_id "XP_036364456.1"; exon_number "4";
NC_042997.1	Gnomon	stop_codon	204446531	204446533	.	-	0	gene_id "LOC115209260"; db_xref "GeneID:115209260"; gbkey "CDS"; gene "LOC115209260"; ID ""; gene_name "LOC115209260"; transcript_id "XM_036508563.1"; product "tripartite motif-containing protein 45 isoform X14"; protein_id "XP_036364456.1"; exon_number "6";
NC_042997.1	Gnomon	transcript	204404664	204666011	.	-	.	gene_id "LOC115209260"; ID "XR_005001757.1"; gene_name "LOC115209260"; transcript_id "XR_005001757.1";
NC_042997.1	Gnomon	exon	204404664	204407298	.	-	.	gene_id "LOC115209260"; db_xref "GeneID:115209260"; gbkey "misc_RNA"; gene "LOC115209260"; ID ""; gene_name "LOC115209260"; transcript_id "XR_005001757.1"; product "tripartite motif-containing protein 45, transcript variant X14"; exon_number "7"; model_evidence "Supporting evidence includes similarity to: 34 Proteins, and 100% coverage of the annotated genomic feature by RNAseq alignments, including 12 samples with support for all annotated introns";
NC_042997.1	Gnomon	exon	204442213	204442615	.	-	.	gene_id "LOC115209260"; db_xref "GeneID:115209260"; gbkey "misc_RNA"; gene "LOC115209260"; ID ""; gene_name "LOC115209260"; transcript_id "XR_005001757.1"; product "tripartite motif-containing protein 45, transcript variant X14"; exon_number "6"; model_evidence "Supporting evidence includes similarity to: 34 Proteins, and 100% coverage of the annotated genomic feature by RNAseq alignments, including 12 samples with support for all annotated introns";
NC_042997.1	Gnomon	exon	204458434	204460027	.	-	.	gene_id "LOC115209260"; db_xref "GeneID:115209260"; gbkey "misc_RNA"; gene "LOC115209260"; ID ""; gene_name "LOC115209260"; transcript_id "XR_005001757.1"; product "tripartite motif-containing protein 45, transcript variant X14"; exon_number "5"; model_evidence "Supporting evidence includes similarity to: 34 Proteins, and 100% coverage of the annotated genomic feature by RNAseq alignments, including 12 samples with support for all annotated introns";
NC_042997.1	Gnomon	exon	204549426	204549523	.	-	.	gene_id "LOC115209260"; db_xref "GeneID:115209260"; gbkey "misc_RNA"; gene "LOC115209260"; ID ""; gene_name "LOC115209260"; transcript_id "XR_005001757.1"; product "tripartite motif-containing protein 45, transcript variant X14"; exon_number "4"; model_evidence "Supporting evidence includes similarity to: 34 Proteins, and 100% coverage of the annotated genomic feature by RNAseq alignments, including 12 samples with support for all annotated introns";
NC_042997.1	Gnomon	exon	204569177	204569228	.	-	.	gene_id "LOC115209260"; db_xref "GeneID:115209260"; gbkey "misc_RNA"; gene "LOC115209260"; ID ""; gene_name "LOC115209260"; transcript_id "XR_005001757.1"; product "tripartite motif-containing protein 45, transcript variant X14"; exon_number "3"; model_evidence "Supporting evidence includes similarity to: 34 Proteins, and 100% coverage of the annotated genomic feature by RNAseq alignments, including 12 samples with support for all annotated introns";
NC_042997.1	Gnomon	exon	204628362	204628468	.	-	.	gene_id "LOC115209260"; db_xref "GeneID:115209260"; gbkey "misc_RNA"; gene "LOC115209260"; ID ""; gene_name "LOC115209260"; transcript_id "XR_005001757.1"; product "tripartite motif-containing protein 45, transcript variant X14"; exon_number "2"; model_evidence "Supporting evidence includes similarity to: 34 Proteins, and 100% coverage of the annotated genomic feature by RNAseq alignments, including 12 samples with support for all annotated introns";
NC_042997.1	Gnomon	exon	204665747	204666011	.	-	.	gene_id "LOC115209260"; db_xref "GeneID:115209260"; gbkey "misc_RNA"; gene "LOC115209260"; ID ""; gene_name "LOC115209260"; transcript_id "XR_005001757.1"; product "tripartite motif-containing protein 45, transcript variant X14"; exon_number "1"; model_evidence "Supporting evidence includes similarity to: 34 Proteins, and 100% coverage of the annotated genomic feature by RNAseq alignments, including 12 samples with support for all annotated introns";
NC_042997.1	Gnomon	transcript	204404664	204666011	.	-	.	gene_id "LOC115209260"; ID "XR_005001758.1"; gene_name "LOC115209260"; transcript_id "XR_005001758.1";
NC_042997.1	Gnomon	exon	204404664	204407298	.	-	.	gene_id "LOC115209260"; db_xref "GeneID:115209260"; gbkey "misc_RNA"; gene "LOC115209260"; ID ""; gene_name "LOC115209260"; transcript_id "XR_005001758.1"; product "tripartite motif-containing protein 45, transcript variant X16"; exon_number "8"; model_evidence "Supporting evidence includes similarity to: 34 Proteins, and 100% coverage of the annotated genomic feature by RNAseq alignments, including 10 samples with support for all annotated introns";
NC_042997.1	Gnomon	exon	204442213	204442615	.	-	.	gene_id "LOC115209260"; db_xref "GeneID:115209260"; gbkey "misc_RNA"; gene "LOC115209260"; ID ""; gene_name "LOC115209260"; transcript_id "XR_005001758.1"; product "tripartite motif-containing protein 45, transcript variant X16"; exon_number "7"; model_evidence "Supporting evidence includes similarity to: 34 Proteins, and 100% coverage of the annotated genomic feature by RNAseq alignments, including 10 samples with support for all annotated introns";
NC_042997.1	Gnomon	exon	204446490	204446547	.	-	.	gene_id "LOC115209260"; db_xref "GeneID:115209260"; gbkey "misc_RNA"; gene "LOC115209260"; ID ""; gene_name "LOC115209260"; transcript_id "XR_005001758.1"; product "tripartite motif-containing protein 45, transcript variant X16"; exon_number "6"; model_evidence "Supporting evidence includes similarity to: 34 Proteins, and 100% coverage of the annotated genomic feature by RNAseq alignments, including 10 samples with support for all annotated introns";
NC_042997.1	Gnomon	exon	204458482	204460027	.	-	.	gene_id "LOC115209260"; db_xref "GeneID:115209260"; gbkey "misc_RNA"; gene "LOC115209260"; ID ""; gene_name "LOC115209260"; transcript_id "XR_005001758.1"; product "tripartite motif-containing protein 45, transcript variant X16"; exon_number "5"; model_evidence "Supporting evidence includes similarity to: 34 Proteins, and 100% coverage of the annotated genomic feature by RNAseq alignments, including 10 samples with support for all annotated introns";
NC_042997.1	Gnomon	exon	204549426	204549523	.	-	.	gene_id "LOC115209260"; db_xref "GeneID:115209260"; gbkey "misc_RNA"; gene "LOC115209260"; ID ""; gene_name "LOC115209260"; transcript_id "XR_005001758.1"; product "tripartite motif-containing protein 45, transcript variant X16"; exon_number "4"; model_evidence "Supporting evidence includes similarity to: 34 Proteins, and 100% coverage of the annotated genomic feature by RNAseq alignments, including 10 samples with support for all annotated introns";
NC_042997.1	Gnomon	exon	204569177	204569228	.	-	.	gene_id "LOC115209260"; db_xref "GeneID:115209260"; gbkey "misc_RNA"; gene "LOC115209260"; ID ""; gene_name "LOC115209260"; transcript_id "XR_005001758.1"; product "tripartite motif-containing protein 45, transcript variant X16"; exon_number "3"; model_evidence "Supporting evidence includes similarity to: 34 Proteins, and 100% coverage of the annotated genomic feature by RNAseq alignments, including 10 samples with support for all annotated introns";
NC_042997.1	Gnomon	exon	204628362	204628468	.	-	.	gene_id "LOC115209260"; db_xref "GeneID:115209260"; gbkey "misc_RNA"; gene "LOC115209260"; ID ""; gene_name "LOC115209260"; transcript_id "XR_005001758.1"; product "tripartite motif-containing protein 45, transcript variant X16"; exon_number "2"; model_evidence "Supporting evidence includes similarity to: 34 Proteins, and 100% coverage of the annotated genomic feature by RNAseq alignments, including 10 samples with support for all annotated introns";
NC_042997.1	Gnomon	exon	204665747	204666011	.	-	.	gene_id "LOC115209260"; db_xref "GeneID:115209260"; gbkey "misc_RNA"; gene "LOC115209260"; ID ""; gene_name "LOC115209260"; transcript_id "XR_005001758.1"; product "tripartite motif-containing protein 45, transcript variant X16"; exon_number "1"; model_evidence "Supporting evidence includes similarity to: 34 Proteins, and 100% coverage of the annotated genomic feature by RNAseq alignments, including 10 samples with support for all annotated introns";
NC_042997.1	Gnomon	transcript	204404664	204666013	.	-	.	gene_id "LOC115209260"; ID "XR_005001759.1"; gene_name "LOC115209260"; transcript_id "XR_005001759.1";
NC_042997.1	Gnomon	exon	204404664	204407298	.	-	.	gene_id "LOC115209260"; db_xref "GeneID:115209260"; gbkey "misc_RNA"; gene "LOC115209260"; ID ""; gene_name "LOC115209260"; transcript_id "XR_005001759.1"; product "tripartite motif-containing protein 45, transcript variant X18"; exon_number "7"; model_evidence "Supporting evidence includes similarity to: 34 Proteins, and 100% coverage of the annotated genomic feature by RNAseq alignments, including 12 samples with support for all annotated introns";
NC_042997.1	Gnomon	exon	204442213	204442615	.	-	.	gene_id "LOC115209260"; db_xref "GeneID:115209260"; gbkey "misc_RNA"; gene "LOC115209260"; ID ""; gene_name "LOC115209260"; transcript_id "XR_005001759.1"; product "tripartite motif-containing protein 45, transcript variant X18"; exon_number "6"; model_evidence "Supporting evidence includes similarity to: 34 Proteins, and 100% coverage of the annotated genomic feature by RNAseq alignments, including 12 samples with support for all annotated introns";
NC_042997.1	Gnomon	exon	204458574	204460027	.	-	.	gene_id "LOC115209260"; db_xref "GeneID:115209260"; gbkey "misc_RNA"; gene "LOC115209260"; ID ""; gene_name "LOC115209260"; transcript_id "XR_005001759.1"; product "tripartite motif-containing protein 45, transcript variant X18"; exon_number "5"; model_evidence "Supporting evidence includes similarity to: 34 Proteins, and 100% coverage of the annotated genomic feature by RNAseq alignments, including 12 samples with support for all annotated introns";
NC_042997.1	Gnomon	exon	204549426	204549523	.	-	.	gene_id "LOC115209260"; db_xref "GeneID:115209260"; gbkey "misc_RNA"; gene "LOC115209260"; ID ""; gene_name "LOC115209260"; transcript_id "XR_005001759.1"; product "tripartite motif-containing protein 45, transcript variant X18"; exon_number "4"; model_evidence "Supporting evidence includes similarity to: 34 Proteins, and 100% coverage of the annotated genomic feature by RNAseq alignments, including 12 samples with support for all annotated introns";
NC_042997.1	Gnomon	exon	204569177	204569228	.	-	.	gene_id "LOC115209260"; db_xref "GeneID:115209260"; gbkey "misc_RNA"; gene "LOC115209260"; ID ""; gene_name "LOC115209260"; transcript_id "XR_005001759.1"; product "tripartite motif-containing protein 45, transcript variant X18"; exon_number "3"; model_evidence "Supporting evidence includes similarity to: 34 Proteins, and 100% coverage of the annotated genomic feature by RNAseq alignments, including 12 samples with support for all annotated introns";
NC_042997.1	Gnomon	exon	204628362	204628468	.	-	.	gene_id "LOC115209260"; db_xref "GeneID:115209260"; gbkey "misc_RNA"; gene "LOC115209260"; ID ""; gene_name "LOC115209260"; transcript_id "XR_005001759.1"; product "tripartite motif-containing protein 45, transcript variant X18"; exon_number "2"; model_evidence "Supporting evidence includes similarity to: 34 Proteins, and 100% coverage of the annotated genomic feature by RNAseq alignments, including 12 samples with support for all annotated introns";
NC_042997.1	Gnomon	exon	204665747	204666013	.	-	.	gene_id "LOC115209260"; db_xref "GeneID:115209260"; gbkey "misc_RNA"; gene "LOC115209260"; ID ""; gene_name "LOC115209260"; transcript_id "XR_005001759.1"; product "tripartite motif-containing protein 45, transcript variant X18"; exon_number "1"; model_evidence "Supporting evidence includes similarity to: 34 Proteins, and 100% coverage of the annotated genomic feature by RNAseq alignments, including 12 samples with support for all annotated introns";
NC_042997.1	Gnomon	transcript	204404664	204666012	.	-	.	gene_id "LOC115209260"; ID "XR_005001763.1"; gene_name "LOC115209260"; transcript_id "XR_005001763.1";
NC_042997.1	Gnomon	exon	204404664	204407298	.	-	.	gene_id "LOC115209260"; db_xref "GeneID:115209260"; gbkey "misc_RNA"; gene "LOC115209260"; ID ""; gene_name "LOC115209260"; transcript_id "XR_005001763.1"; product "tripartite motif-containing protein 45, transcript variant X23"; exon_number "8"; model_evidence "Supporting evidence includes similarity to: 34 Proteins, and 100% coverage of the annotated genomic feature by RNAseq alignments, including 10 samples with support for all annotated introns";
NC_042997.1	Gnomon	exon	204442213	204442615	.	-	.	gene_id "LOC115209260"; db_xref "GeneID:115209260"; gbkey "misc_RNA"; gene "LOC115209260"; ID ""; gene_name "LOC115209260"; transcript_id "XR_005001763.1"; product "tripartite motif-containing protein 45, transcript variant X23"; exon_number "7"; model_evidence "Supporting evidence includes similarity to: 34 Proteins, and 100% coverage of the annotated genomic feature by RNAseq alignments, including 10 samples with support for all annotated introns";
NC_042997.1	Gnomon	exon	204446490	204446547	.	-	.	gene_id "LOC115209260"; db_xref "GeneID:115209260"; gbkey "misc_RNA"; gene "LOC115209260"; ID ""; gene_name "LOC115209260"; transcript_id "XR_005001763.1"; product "tripartite motif-containing protein 45, transcript variant X23"; exon_number "6"; model_evidence "Supporting evidence includes similarity to: 34 Proteins, and 100% coverage of the annotated genomic feature by RNAseq alignments, including 10 samples with support for all annotated introns";
NC_042997.1	Gnomon	exon	204458574	204460027	.	-	.	gene_id "LOC115209260"; db_xref "GeneID:115209260"; gbkey "misc_RNA"; gene "LOC115209260"; ID ""; gene_name "LOC115209260"; transcript_id "XR_005001763.1"; product "tripartite motif-containing protein 45, transcript variant X23"; exon_number "5"; model_evidence "Supporting evidence includes similarity to: 34 Proteins, and 100% coverage of the annotated genomic feature by RNAseq alignments, including 10 samples with support for all annotated introns";
NC_042997.1	Gnomon	exon	204549426	204549523	.	-	.	gene_id "LOC115209260"; db_xref "GeneID:115209260"; gbkey "misc_RNA"; gene "LOC115209260"; ID ""; gene_name "LOC115209260"; transcript_id "XR_005001763.1"; product "tripartite motif-containing protein 45, transcript variant X23"; exon_number "4"; model_evidence "Supporting evidence includes similarity to: 34 Proteins, and 100% coverage of the annotated genomic feature by RNAseq alignments, including 10 samples with support for all annotated introns";
NC_042997.1	Gnomon	exon	204569177	204569228	.	-	.	gene_id "LOC115209260"; db_xref "GeneID:115209260"; gbkey "misc_RNA"; gene "LOC115209260"; ID ""; gene_name "LOC115209260"; transcript_id "XR_005001763.1"; product "tripartite motif-containing protein 45, transcript variant X23"; exon_number "3"; model_evidence "Supporting evidence includes similarity to: 34 Proteins, and 100% coverage of the annotated genomic feature by RNAseq alignments, including 10 samples with support for all annotated introns";
NC_042997.1	Gnomon	exon	204628362	204628468	.	-	.	gene_id "LOC115209260"; db_xref "GeneID:115209260"; gbkey "misc_RNA"; gene "LOC115209260"; ID ""; gene_name "LOC115209260"; transcript_id "XR_005001763.1"; product "tripartite motif-containing protein 45, transcript variant X23"; exon_number "2"; model_evidence "Supporting evidence includes similarity to: 34 Proteins, and 100% coverage of the annotated genomic feature by RNAseq alignments, including 10 samples with support for all annotated introns";
NC_042997.1	Gnomon	exon	204665747	204666012	.	-	.	gene_id "LOC115209260"; db_xref "GeneID:115209260"; gbkey "misc_RNA"; gene "LOC115209260"; ID ""; gene_name "LOC115209260"; transcript_id "XR_005001763.1"; product "tripartite motif-containing protein 45, transcript variant X23"; exon_number "1"; model_evidence "Supporting evidence includes similarity to: 34 Proteins, and 100% coverage of the annotated genomic feature by RNAseq alignments, including 10 samples with support for all annotated introns";
NC_042997.1	Gnomon	gene	166413537	166421634	.	+	.	gene_id "LOC115209310"; db_xref "GeneID:115209310"; gbkey "Gene"; gene "LOC115209310"; gene_biotype "protein_coding"; ID ""; gene_name "LOC115209310";
NC_042997.1	PBRI~FLAMseq	transcript	166413543	166421634	.	+	.	gene_id "LOC115209310"; ID ""; gene_name "LOC115209310"; transcript_id "FLAMseq_ext~G4075.4"; uniq_trans_id "G4075.4"; three_prime_ext "5";
NC_042997.1	PBRI~FLAMseq	exon	166413543	166413627	.	+	.	gene_id "LOC115209310"; ID ""; gene_name "LOC115209310"; transcript_id "FLAMseq_ext~G4075.4"; exon_number "1"; uniq_trans_id "G4075.4";
NC_042997.1	PBRI~FLAMseq	exon	166416153	166416193	.	+	.	gene_id "LOC115209310"; ID ""; gene_name "LOC115209310"; transcript_id "FLAMseq_ext~G4075.4"; exon_number "2"; uniq_trans_id "G4075.4";
NC_042997.1	PBRI~FLAMseq	exon	166417045	166417138	.	+	.	gene_id "LOC115209310"; ID ""; gene_name "LOC115209310"; transcript_id "FLAMseq_ext~G4075.4"; exon_number "3"; uniq_trans_id "G4075.4";
NC_042997.1	PBRI~FLAMseq	exon	166417780	166421629	.	+	.	gene_id "LOC115209310"; ID ""; gene_name "LOC115209310"; transcript_id "FLAMseq_ext~G4075.4"; exon_number "4"; uniq_trans_id "G4075.4";
NC_042997.1	PBRI~FLAMseq	exon	166417780	166421634	.	+	.	gene_id "LOC115209310"; ID ""; gene_name "LOC115209310"; transcript_id "FLAMseq_ext~G4075.4"; exon_number "4"; uniq_trans_id "G4075.4"; three_prime_ext "5";
NC_042997.1	PBRI	transcript	166413558	166419765	.	+	.	gene_id "LOC115209310"; ID ""; gene_name "LOC115209310"; transcript_id "G4075.19"; uniq_trans_id "G4075.19";
NC_042997.1	PBRI	exon	166413558	166413627	.	+	.	gene_id "LOC115209310"; ID ""; gene_name "LOC115209310"; transcript_id "G4075.19"; exon_number "1"; uniq_trans_id "G4075.19";
NC_042997.1	PBRI	exon	166416153	166416193	.	+	.	gene_id "LOC115209310"; ID ""; gene_name "LOC115209310"; transcript_id "G4075.19"; exon_number "2"; uniq_trans_id "G4075.19";
NC_042997.1	PBRI	exon	166417780	166419765	.	+	.	gene_id "LOC115209310"; ID ""; gene_name "LOC115209310"; transcript_id "G4075.19"; exon_number "3"; uniq_trans_id "G4075.19";
NC_042997.1	PBRI	transcript	166413537	166419765	.	+	.	gene_id "LOC115209310"; ID ""; gene_name "LOC115209310"; transcript_id "G4075.2"; uniq_trans_id "G4075.2";
NC_042997.1	PBRI	exon	166413537	166413627	.	+	.	gene_id "LOC115209310"; ID ""; gene_name "LOC115209310"; transcript_id "G4075.2"; exon_number "1"; uniq_trans_id "G4075.2";
NC_042997.1	PBRI	exon	166416153	166416193	.	+	.	gene_id "LOC115209310"; ID ""; gene_name "LOC115209310"; transcript_id "G4075.2"; exon_number "2"; uniq_trans_id "G4075.2";
NC_042997.1	PBRI	exon	166417045	166417138	.	+	.	gene_id "LOC115209310"; ID ""; gene_name "LOC115209310"; transcript_id "G4075.2"; exon_number "3"; uniq_trans_id "G4075.2";
NC_042997.1	PBRI	exon	166417780	166419765	.	+	.	gene_id "LOC115209310"; ID ""; gene_name "LOC115209310"; transcript_id "G4075.2"; exon_number "4"; uniq_trans_id "G4075.2";
NC_042997.1	PBRI	transcript	166413558	166421629	.	+	.	gene_id "LOC115209310"; ID ""; gene_name "LOC115209310"; transcript_id "G4075.22"; uniq_trans_id "G4075.22";
NC_042997.1	PBRI	exon	166413558	166413627	.	+	.	gene_id "LOC115209310"; ID ""; gene_name "LOC115209310"; transcript_id "G4075.22"; exon_number "1"; uniq_trans_id "G4075.22";
NC_042997.1	PBRI	exon	166416153	166417138	.	+	.	gene_id "LOC115209310"; ID ""; gene_name "LOC115209310"; transcript_id "G4075.22"; exon_number "2"; uniq_trans_id "G4075.22";
NC_042997.1	PBRI	exon	166417780	166421629	.	+	.	gene_id "LOC115209310"; ID ""; gene_name "LOC115209310"; transcript_id "G4075.22"; exon_number "3"; uniq_trans_id "G4075.22";
NC_042997.1	PBRI	transcript	166413558	166421629	.	+	.	gene_id "LOC115209310"; ID ""; gene_name "LOC115209310"; transcript_id "G4075.23"; uniq_trans_id "G4075.23";
NC_042997.1	PBRI	exon	166413558	166413627	.	+	.	gene_id "LOC115209310"; ID ""; gene_name "LOC115209310"; transcript_id "G4075.23"; exon_number "1"; uniq_trans_id "G4075.23";
NC_042997.1	PBRI	exon	166417780	166421629	.	+	.	gene_id "LOC115209310"; ID ""; gene_name "LOC115209310"; transcript_id "G4075.23"; exon_number "2"; uniq_trans_id "G4075.23";
NC_042997.1	PBRI	transcript	166413558	166421629	.	+	.	gene_id "LOC115209310"; ID ""; gene_name "LOC115209310"; transcript_id "G4075.24"; uniq_trans_id "G4075.24";
NC_042997.1	PBRI	exon	166413558	166413924	.	+	.	gene_id "LOC115209310"; ID ""; gene_name "LOC115209310"; transcript_id "G4075.24"; exon_number "1"; uniq_trans_id "G4075.24";
NC_042997.1	PBRI	exon	166416153	166416193	.	+	.	gene_id "LOC115209310"; ID ""; gene_name "LOC115209310"; transcript_id "G4075.24"; exon_number "2"; uniq_trans_id "G4075.24";
NC_042997.1	PBRI	exon	166417045	166417138	.	+	.	gene_id "LOC115209310"; ID ""; gene_name "LOC115209310"; transcript_id "G4075.24"; exon_number "3"; uniq_trans_id "G4075.24";
NC_042997.1	PBRI	exon	166417780	166421629	.	+	.	gene_id "LOC115209310"; ID ""; gene_name "LOC115209310"; transcript_id "G4075.24"; exon_number "4"; uniq_trans_id "G4075.24";
NC_042997.1	PBRI	transcript	166414605	166419765	.	+	.	gene_id "LOC115209310"; ID ""; gene_name "LOC115209310"; transcript_id "G4075.27"; uniq_trans_id "G4075.27";
NC_042997.1	PBRI	exon	166414605	166415005	.	+	.	gene_id "LOC115209310"; ID ""; gene_name "LOC115209310"; transcript_id "G4075.27"; exon_number "1"; uniq_trans_id "G4075.27";
NC_042997.1	PBRI	exon	166416153	166416193	.	+	.	gene_id "LOC115209310"; ID ""; gene_name "LOC115209310"; transcript_id "G4075.27"; exon_number "2"; uniq_trans_id "G4075.27";
NC_042997.1	PBRI	exon	166417045	166417138	.	+	.	gene_id "LOC115209310"; ID ""; gene_name "LOC115209310"; transcript_id "G4075.27"; exon_number "3"; uniq_trans_id "G4075.27";
NC_042997.1	PBRI	exon	166417780	166419765	.	+	.	gene_id "LOC115209310"; ID ""; gene_name "LOC115209310"; transcript_id "G4075.27"; exon_number "4"; uniq_trans_id "G4075.27";
NC_042997.1	PBRI	transcript	166414880	166421629	.	+	.	gene_id "LOC115209310"; ID ""; gene_name "LOC115209310"; transcript_id "G4075.30"; uniq_trans_id "G4075.30";
NC_042997.1	PBRI	exon	166414880	166415005	.	+	.	gene_id "LOC115209310"; ID ""; gene_name "LOC115209310"; transcript_id "G4075.30"; exon_number "1"; uniq_trans_id "G4075.30";
NC_042997.1	PBRI	exon	166416153	166416193	.	+	.	gene_id "LOC115209310"; ID ""; gene_name "LOC115209310"; transcript_id "G4075.30"; exon_number "2"; uniq_trans_id "G4075.30";
NC_042997.1	PBRI	exon	166417045	166417138	.	+	.	gene_id "LOC115209310"; ID ""; gene_name "LOC115209310"; transcript_id "G4075.30"; exon_number "3"; uniq_trans_id "G4075.30";
NC_042997.1	PBRI	exon	166417780	166421629	.	+	.	gene_id "LOC115209310"; ID ""; gene_name "LOC115209310"; transcript_id "G4075.30"; exon_number "4"; uniq_trans_id "G4075.30";
NC_042997.1	PBRI	transcript	166415758	166421629	.	+	.	gene_id "LOC115209310"; ID ""; gene_name "LOC115209310"; transcript_id "G4075.31"; uniq_trans_id "G4075.31";
NC_042997.1	PBRI	exon	166415758	166415830	.	+	.	gene_id "LOC115209310"; ID ""; gene_name "LOC115209310"; transcript_id "G4075.31"; exon_number "1"; uniq_trans_id "G4075.31";
NC_042997.1	PBRI	exon	166416153	166416193	.	+	.	gene_id "LOC115209310"; ID ""; gene_name "LOC115209310"; transcript_id "G4075.31"; exon_number "2"; uniq_trans_id "G4075.31";
NC_042997.1	PBRI	exon	166417045	166417138	.	+	.	gene_id "LOC115209310"; ID ""; gene_name "LOC115209310"; transcript_id "G4075.31"; exon_number "3"; uniq_trans_id "G4075.31";
NC_042997.1	PBRI	exon	166417780	166421629	.	+	.	gene_id "LOC115209310"; ID ""; gene_name "LOC115209310"; transcript_id "G4075.31"; exon_number "4"; uniq_trans_id "G4075.31";
NC_042997.1	PBRI	transcript	166413543	166421629	.	+	.	gene_id "LOC115209310"; ID ""; gene_name "LOC115209310"; transcript_id "G4075.4"; uniq_trans_id "G4075.4";
NC_042997.1	PBRI	exon	166413543	166413627	.	+	.	gene_id "LOC115209310"; ID ""; gene_name "LOC115209310"; transcript_id "G4075.4"; exon_number "1"; uniq_trans_id "G4075.4";
NC_042997.1	PBRI	exon	166416153	166416193	.	+	.	gene_id "LOC115209310"; ID ""; gene_name "LOC115209310"; transcript_id "G4075.4"; exon_number "2"; uniq_trans_id "G4075.4";
NC_042997.1	PBRI	exon	166417045	166417138	.	+	.	gene_id "LOC115209310"; ID ""; gene_name "LOC115209310"; transcript_id "G4075.4"; exon_number "3"; uniq_trans_id "G4075.4";
NC_042997.1	PBRI	exon	166417780	166421629	.	+	.	gene_id "LOC115209310"; ID ""; gene_name "LOC115209310"; transcript_id "G4075.4"; exon_number "4"; uniq_trans_id "G4075.4";
NC_042997.1	PBRI	transcript	166413547	166421629	.	+	.	gene_id "LOC115209310"; ID ""; gene_name "LOC115209310"; transcript_id "G4075.7"; uniq_trans_id "G4075.7";
NC_042997.1	PBRI	exon	166413547	166413564	.	+	.	gene_id "LOC115209310"; ID ""; gene_name "LOC115209310"; transcript_id "G4075.7"; exon_number "1"; uniq_trans_id "G4075.7";
NC_042997.1	PBRI	exon	166416153	166416193	.	+	.	gene_id "LOC115209310"; ID ""; gene_name "LOC115209310"; transcript_id "G4075.7"; exon_number "2"; uniq_trans_id "G4075.7";
NC_042997.1	PBRI	exon	166417045	166417138	.	+	.	gene_id "LOC115209310"; ID ""; gene_name "LOC115209310"; transcript_id "G4075.7"; exon_number "3"; uniq_trans_id "G4075.7";
NC_042997.1	PBRI	exon	166417780	166421629	.	+	.	gene_id "LOC115209310"; ID ""; gene_name "LOC115209310"; transcript_id "G4075.7"; exon_number "4"; uniq_trans_id "G4075.7";
NC_042997.1	PBRI	transcript	166413547	166420561	.	+	.	gene_id "LOC115209310"; ID ""; gene_name "LOC115209310"; transcript_id "G4075.8"; uniq_trans_id "G4075.8";
NC_042997.1	PBRI	exon	166413547	166413627	.	+	.	gene_id "LOC115209310"; ID ""; gene_name "LOC115209310"; transcript_id "G4075.8"; exon_number "1"; uniq_trans_id "G4075.8";
NC_042997.1	PBRI	exon	166416153	166416193	.	+	.	gene_id "LOC115209310"; ID ""; gene_name "LOC115209310"; transcript_id "G4075.8"; exon_number "2"; uniq_trans_id "G4075.8";
NC_042997.1	PBRI	exon	166417780	166420561	.	+	.	gene_id "LOC115209310"; ID ""; gene_name "LOC115209310"; transcript_id "G4075.8"; exon_number "3"; uniq_trans_id "G4075.8";
NC_042997.1	PBRI	transcript	166413547	166421629	.	+	.	gene_id "LOC115209310"; ID ""; gene_name "LOC115209310"; transcript_id "G4075.9"; uniq_trans_id "G4075.9";
NC_042997.1	PBRI	exon	166413547	166413627	.	+	.	gene_id "LOC115209310"; ID ""; gene_name "LOC115209310"; transcript_id "G4075.9"; exon_number "1"; uniq_trans_id "G4075.9";
NC_042997.1	PBRI	exon	166416153	166416193	.	+	.	gene_id "LOC115209310"; ID ""; gene_name "LOC115209310"; transcript_id "G4075.9"; exon_number "2"; uniq_trans_id "G4075.9";
NC_042997.1	PBRI	exon	166417780	166421629	.	+	.	gene_id "LOC115209310"; ID ""; gene_name "LOC115209310"; transcript_id "G4075.9"; exon_number "3"; uniq_trans_id "G4075.9";
NC_042997.1	Gnomon	transcript	166416147	166418680	.	+	.	gene_id "LOC115209310"; ID "XM_029777694.2"; gene_name "LOC115209310"; transcript_id "XM_029777694.2";
NC_042997.1	Gnomon	CDS	166417091	166417138	.	+	0	gene_id "LOC115209310"; db_xref "GeneID:115209310"; gbkey "CDS"; gene "LOC115209310"; ID ""; gene_name "LOC115209310"; transcript_id "XM_029777694.2"; product "MAPK-interacting and spindle-stabilizing protein-like"; protein_id "XP_029633554.1"; exon_number "2";
NC_042997.1	Gnomon	CDS	166417780	166418322	.	+	0	gene_id "LOC115209310"; db_xref "GeneID:115209310"; gbkey "CDS"; gene "LOC115209310"; ID ""; gene_name "LOC115209310"; transcript_id "XM_029777694.2"; product "MAPK-interacting and spindle-stabilizing protein-like"; protein_id "XP_029633554.1"; exon_number "3";
NC_042997.1	Gnomon	exon	166416147	166416193	.	+	.	gene_id "LOC115209310"; db_xref "GeneID:115209310"; gbkey "mRNA"; gene "LOC115209310"; ID ""; gene_name "LOC115209310"; transcript_id "XM_029777694.2"; product "MAPK-interacting and spindle-stabilizing protein-like"; exon_number "1"; model_evidence "Supporting evidence includes similarity to: 1 Protein, and 100% coverage of the annotated genomic feature by RNAseq alignments, including 46 samples with support for all annotated introns";
NC_042997.1	Gnomon	exon	166417045	166417138	.	+	.	gene_id "LOC115209310"; db_xref "GeneID:115209310"; gbkey "mRNA"; gene "LOC115209310"; ID ""; gene_name "LOC115209310"; transcript_id "XM_029777694.2"; product "MAPK-interacting and spindle-stabilizing protein-like"; exon_number "2"; model_evidence "Supporting evidence includes similarity to: 1 Protein, and 100% coverage of the annotated genomic feature by RNAseq alignments, including 46 samples with support for all annotated introns";
NC_042997.1	Gnomon	exon	166417780	166418680	.	+	.	gene_id "LOC115209310"; db_xref "GeneID:115209310"; gbkey "mRNA"; gene "LOC115209310"; ID ""; gene_name "LOC115209310"; transcript_id "XM_029777694.2"; product "MAPK-interacting and spindle-stabilizing protein-like"; exon_number "3"; model_evidence "Supporting evidence includes similarity to: 1 Protein, and 100% coverage of the annotated genomic feature by RNAseq alignments, including 46 samples with support for all annotated introns";
NC_042997.1	Gnomon	start_codon	166417091	166417093	.	+	0	gene_id "LOC115209310"; db_xref "GeneID:115209310"; gbkey "CDS"; gene "LOC115209310"; ID ""; gene_name "LOC115209310"; transcript_id "XM_029777694.2"; product "MAPK-interacting and spindle-stabilizing protein-like"; protein_id "XP_029633554.1"; exon_number "2";
NC_042997.1	Gnomon	stop_codon	166418323	166418325	.	+	0	gene_id "LOC115209310"; db_xref "GeneID:115209310"; gbkey "CDS"; gene "LOC115209310"; ID ""; gene_name "LOC115209310"; transcript_id "XM_029777694.2"; product "MAPK-interacting and spindle-stabilizing protein-like"; protein_id "XP_029633554.1"; exon_number "3";
NC_042997.1	Gnomon	gene	29538119	29555951	.	+	.	gene_id "LOC115209362"; db_xref "GeneID:115209362"; gbkey "Gene"; gene "LOC115209362"; gene_biotype "protein_coding"; ID ""; gene_name "LOC115209362";
NC_042997.1	PBRI	transcript	29538191	29555951	.	+	.	gene_id "LOC115209362"; ID ""; gene_name "LOC115209362"; transcript_id "G458.2"; uniq_trans_id "G458.2";
NC_042997.1	PBRI	exon	29538191	29538224	.	+	.	gene_id "LOC115209362"; ID ""; gene_name "LOC115209362"; transcript_id "G458.2"; exon_number "1"; uniq_trans_id "G458.2";
NC_042997.1	PBRI	exon	29539751	29539790	.	+	.	gene_id "LOC115209362"; ID ""; gene_name "LOC115209362"; transcript_id "G458.2"; exon_number "2"; uniq_trans_id "G458.2";
NC_042997.1	PBRI	exon	29543267	29543316	.	+	.	gene_id "LOC115209362"; ID ""; gene_name "LOC115209362"; transcript_id "G458.2"; exon_number "3"; uniq_trans_id "G458.2";
NC_042997.1	PBRI	exon	29551216	29551358	.	+	.	gene_id "LOC115209362"; ID ""; gene_name "LOC115209362"; transcript_id "G458.2"; exon_number "4"; uniq_trans_id "G458.2";
NC_042997.1	PBRI	exon	29554033	29554197	.	+	.	gene_id "LOC115209362"; ID ""; gene_name "LOC115209362"; transcript_id "G458.2"; exon_number "5"; uniq_trans_id "G458.2";
NC_042997.1	PBRI	exon	29555786	29555951	.	+	.	gene_id "LOC115209362"; ID ""; gene_name "LOC115209362"; transcript_id "G458.2"; exon_number "6"; uniq_trans_id "G458.2";
NC_042997.1	Gnomon	transcript	29538119	29555931	.	+	.	gene_id "LOC115209362"; ID "XM_029778080.2"; gene_name "LOC115209362"; transcript_id "XM_029778080.2";
NC_042997.1	Gnomon	CDS	29543267	29543316	.	+	0	gene_id "LOC115209362"; db_xref "GeneID:115209362"; gbkey "CDS"; gene "LOC115209362"; ID ""; gene_name "LOC115209362"; transcript_id "XM_029778080.2"; product "neurocalcin-delta-like"; protein_id "XP_029633940.1"; exon_number "2";
NC_042997.1	Gnomon	CDS	29551216	29551358	.	+	1	gene_id "LOC115209362"; db_xref "GeneID:115209362"; gbkey "CDS"; gene "LOC115209362"; ID ""; gene_name "LOC115209362"; transcript_id "XM_029778080.2"; product "neurocalcin-delta-like"; protein_id "XP_029633940.1"; exon_number "3";
NC_042997.1	Gnomon	CDS	29554033	29554197	.	+	2	gene_id "LOC115209362"; db_xref "GeneID:115209362"; gbkey "CDS"; gene "LOC115209362"; ID ""; gene_name "LOC115209362"; transcript_id "XM_029778080.2"; product "neurocalcin-delta-like"; protein_id "XP_029633940.1"; exon_number "4";
NC_042997.1	Gnomon	CDS	29555786	29555844	.	+	2	gene_id "LOC115209362"; db_xref "GeneID:115209362"; gbkey "CDS"; gene "LOC115209362"; ID ""; gene_name "LOC115209362"; transcript_id "XM_029778080.2"; product "neurocalcin-delta-like"; protein_id "XP_029633940.1"; exon_number "5";
NC_042997.1	Gnomon	exon	29538119	29538224	.	+	.	gene_id "LOC115209362"; db_xref "GeneID:115209362"; gbkey "mRNA"; gene "LOC115209362"; ID ""; gene_name "LOC115209362"; transcript_id "XM_029778080.2"; product "neurocalcin-delta-like"; exon_number "1"; model_evidence "Supporting evidence includes similarity to: 100% coverage of the annotated genomic feature by RNAseq alignments, including 15 samples with support for all annotated introns";
NC_042997.1	Gnomon	exon	29543267	29543316	.	+	.	gene_id "LOC115209362"; db_xref "GeneID:115209362"; gbkey "mRNA"; gene "LOC115209362"; ID ""; gene_name "LOC115209362"; transcript_id "XM_029778080.2"; product "neurocalcin-delta-like"; exon_number "2"; model_evidence "Supporting evidence includes similarity to: 100% coverage of the annotated genomic feature by RNAseq alignments, including 15 samples with support for all annotated introns";
NC_042997.1	Gnomon	exon	29551216	29551358	.	+	.	gene_id "LOC115209362"; db_xref "GeneID:115209362"; gbkey "mRNA"; gene "LOC115209362"; ID ""; gene_name "LOC115209362"; transcript_id "XM_029778080.2"; product "neurocalcin-delta-like"; exon_number "3"; model_evidence "Supporting evidence includes similarity to: 100% coverage of the annotated genomic feature by RNAseq alignments, including 15 samples with support for all annotated introns";
NC_042997.1	Gnomon	exon	29554033	29554197	.	+	.	gene_id "LOC115209362"; db_xref "GeneID:115209362"; gbkey "mRNA"; gene "LOC115209362"; ID ""; gene_name "LOC115209362"; transcript_id "XM_029778080.2"; product "neurocalcin-delta-like"; exon_number "4"; model_evidence "Supporting evidence includes similarity to: 100% coverage of the annotated genomic feature by RNAseq alignments, including 15 samples with support for all annotated introns";
NC_042997.1	Gnomon	exon	29555786	29555931	.	+	.	gene_id "LOC115209362"; db_xref "GeneID:115209362"; gbkey "mRNA"; gene "LOC115209362"; ID ""; gene_name "LOC115209362"; transcript_id "XM_029778080.2"; product "neurocalcin-delta-like"; exon_number "5"; model_evidence "Supporting evidence includes similarity to: 100% coverage of the annotated genomic feature by RNAseq alignments, including 15 samples with support for all annotated introns";
NC_042997.1	Gnomon	start_codon	29543267	29543269	.	+	0	gene_id "LOC115209362"; db_xref "GeneID:115209362"; gbkey "CDS"; gene "LOC115209362"; ID ""; gene_name "LOC115209362"; transcript_id "XM_029778080.2"; product "neurocalcin-delta-like"; protein_id "XP_029633940.1"; exon_number "2";
NC_042997.1	Gnomon	stop_codon	29555845	29555847	.	+	0	gene_id "LOC115209362"; db_xref "GeneID:115209362"; gbkey "CDS"; gene "LOC115209362"; ID ""; gene_name "LOC115209362"; transcript_id "XM_029778080.2"; product "neurocalcin-delta-like"; protein_id "XP_029633940.1"; exon_number "5";
NC_042997.1	Gnomon	gene	178179796	178261996	.	-	.	gene_id "LOC115209365"; db_xref "GeneID:115209365"; gbkey "Gene"; gene "LOC115209365"; gene_biotype "protein_coding"; ID ""; gene_name "LOC115209365";
NC_042997.1	Gnomon~FLAMseq	transcript	178179796	178261974	.	-	.	gene_id "LOC115209365"; ID "XM_029777743.2"; gene_name "LOC115209365"; transcript_id "FLAMseq_ext~XM_029777743.2"; three_prime_ext "1";
NC_042997.1	Gnomon~FLAMseq	exon	178179797	178182153	.	-	.	gene_id "LOC115209365"; db_xref "GeneID:115209365"; gbkey "mRNA"; gene "LOC115209365"; ID ""; gene_name "LOC115209365"; transcript_id "FLAMseq_ext~XM_029777743.2"; product "serine-rich adhesin for platelets, transcript variant X1"; exon_number "9"; model_evidence "Supporting evidence includes similarity to: 1 Protein, and 100% coverage of the annotated genomic feature by RNAseq alignments, including 44 samples with support for all annotated introns";
NC_042997.1	Gnomon~FLAMseq	exon	178183949	178184131	.	-	.	gene_id "LOC115209365"; db_xref "GeneID:115209365"; gbkey "mRNA"; gene "LOC115209365"; ID ""; gene_name "LOC115209365"; transcript_id "FLAMseq_ext~XM_029777743.2"; product "serine-rich adhesin for platelets, transcript variant X1"; exon_number "8"; model_evidence "Supporting evidence includes similarity to: 1 Protein, and 100% coverage of the annotated genomic feature by RNAseq alignments, including 44 samples with support for all annotated introns";
NC_042997.1	Gnomon~FLAMseq	exon	178185861	178185965	.	-	.	gene_id "LOC115209365"; db_xref "GeneID:115209365"; gbkey "mRNA"; gene "LOC115209365"; ID ""; gene_name "LOC115209365"; transcript_id "FLAMseq_ext~XM_029777743.2"; product "serine-rich adhesin for platelets, transcript variant X1"; exon_number "7"; model_evidence "Supporting evidence includes similarity to: 1 Protein, and 100% coverage of the annotated genomic feature by RNAseq alignments, including 44 samples with support for all annotated introns";
NC_042997.1	Gnomon~FLAMseq	exon	178188087	178188218	.	-	.	gene_id "LOC115209365"; db_xref "GeneID:115209365"; gbkey "mRNA"; gene "LOC115209365"; ID ""; gene_name "LOC115209365"; transcript_id "FLAMseq_ext~XM_029777743.2"; product "serine-rich adhesin for platelets, transcript variant X1"; exon_number "6"; model_evidence "Supporting evidence includes similarity to: 1 Protein, and 100% coverage of the annotated genomic feature by RNAseq alignments, including 44 samples with support for all annotated introns";
NC_042997.1	Gnomon~FLAMseq	exon	178188953	178189064	.	-	.	gene_id "LOC115209365"; db_xref "GeneID:115209365"; gbkey "mRNA"; gene "LOC115209365"; ID ""; gene_name "LOC115209365"; transcript_id "FLAMseq_ext~XM_029777743.2"; product "serine-rich adhesin for platelets, transcript variant X1"; exon_number "5"; model_evidence "Supporting evidence includes similarity to: 1 Protein, and 100% coverage of the annotated genomic feature by RNAseq alignments, including 44 samples with support for all annotated introns";
NC_042997.1	Gnomon~FLAMseq	exon	178191075	178191215	.	-	.	gene_id "LOC115209365"; db_xref "GeneID:115209365"; gbkey "mRNA"; gene "LOC115209365"; ID ""; gene_name "LOC115209365"; transcript_id "FLAMseq_ext~XM_029777743.2"; product "serine-rich adhesin for platelets, transcript variant X1"; exon_number "4"; model_evidence "Supporting evidence includes similarity to: 1 Protein, and 100% coverage of the annotated genomic feature by RNAseq alignments, including 44 samples with support for all annotated introns";
NC_042997.1	Gnomon~FLAMseq	exon	178199019	178199181	.	-	.	gene_id "LOC115209365"; db_xref "GeneID:115209365"; gbkey "mRNA"; gene "LOC115209365"; ID ""; gene_name "LOC115209365"; transcript_id "FLAMseq_ext~XM_029777743.2"; product "serine-rich adhesin for platelets, transcript variant X1"; exon_number "3"; model_evidence "Supporting evidence includes similarity to: 1 Protein, and 100% coverage of the annotated genomic feature by RNAseq alignments, including 44 samples with support for all annotated introns";
NC_042997.1	Gnomon~FLAMseq	exon	178206472	178209618	.	-	.	gene_id "LOC115209365"; db_xref "GeneID:115209365"; gbkey "mRNA"; gene "LOC115209365"; ID ""; gene_name "LOC115209365"; transcript_id "FLAMseq_ext~XM_029777743.2"; product "serine-rich adhesin for platelets, transcript variant X1"; exon_number "2"; model_evidence "Supporting evidence includes similarity to: 1 Protein, and 100% coverage of the annotated genomic feature by RNAseq alignments, including 44 samples with support for all annotated introns";
NC_042997.1	Gnomon~FLAMseq	exon	178261836	178261974	.	-	.	gene_id "LOC115209365"; db_xref "GeneID:115209365"; gbkey "mRNA"; gene "LOC115209365"; ID ""; gene_name "LOC115209365"; transcript_id "FLAMseq_ext~XM_029777743.2"; product "serine-rich adhesin for platelets, transcript variant X1"; exon_number "1"; model_evidence "Supporting evidence includes similarity to: 1 Protein, and 100% coverage of the annotated genomic feature by RNAseq alignments, including 44 samples with support for all annotated introns";
NC_042997.1	Gnomon~FLAMseq	exon	178179796	178182153	.	-	.	gene_id "LOC115209365"; db_xref "GeneID:115209365"; gbkey "mRNA"; gene "LOC115209365"; ID ""; gene_name "LOC115209365"; transcript_id "FLAMseq_ext~XM_029777743.2"; product "serine-rich adhesin for platelets"; exon_number "9"; model_evidence "Supporting evidence includes similarity to: 1 Protein, and 100% coverage of the annotated genomic feature by RNAseq alignments"; three_prime_ext "1";
NC_042997.1	PBRI	transcript	178179806	178261996	.	-	.	gene_id "LOC115209365"; ID ""; gene_name "LOC115209365"; transcript_id "G4430.20"; uniq_trans_id "G4430.20";
NC_042997.1	PBRI	exon	178179806	178180839	.	-	.	gene_id "LOC115209365"; ID ""; gene_name "LOC115209365"; transcript_id "G4430.20"; exon_number "10"; uniq_trans_id "G4430.20";
NC_042997.1	PBRI	exon	178181211	178182153	.	-	.	gene_id "LOC115209365"; ID ""; gene_name "LOC115209365"; transcript_id "G4430.20"; exon_number "9"; uniq_trans_id "G4430.20";
NC_042997.1	PBRI	exon	178183949	178184131	.	-	.	gene_id "LOC115209365"; ID ""; gene_name "LOC115209365"; transcript_id "G4430.20"; exon_number "8"; uniq_trans_id "G4430.20";
NC_042997.1	PBRI	exon	178185861	178185965	.	-	.	gene_id "LOC115209365"; ID ""; gene_name "LOC115209365"; transcript_id "G4430.20"; exon_number "7"; uniq_trans_id "G4430.20";
NC_042997.1	PBRI	exon	178188087	178188218	.	-	.	gene_id "LOC115209365"; ID ""; gene_name "LOC115209365"; transcript_id "G4430.20"; exon_number "6"; uniq_trans_id "G4430.20";
NC_042997.1	PBRI	exon	178188953	178189064	.	-	.	gene_id "LOC115209365"; ID ""; gene_name "LOC115209365"; transcript_id "G4430.20"; exon_number "5"; uniq_trans_id "G4430.20";
NC_042997.1	PBRI	exon	178191075	178191215	.	-	.	gene_id "LOC115209365"; ID ""; gene_name "LOC115209365"; transcript_id "G4430.20"; exon_number "4"; uniq_trans_id "G4430.20";
NC_042997.1	PBRI	exon	178199019	178199181	.	-	.	gene_id "LOC115209365"; ID ""; gene_name "LOC115209365"; transcript_id "G4430.20"; exon_number "3"; uniq_trans_id "G4430.20";
NC_042997.1	PBRI	exon	178206472	178209618	.	-	.	gene_id "LOC115209365"; ID ""; gene_name "LOC115209365"; transcript_id "G4430.20"; exon_number "2"; uniq_trans_id "G4430.20";
NC_042997.1	PBRI	exon	178261836	178261996	.	-	.	gene_id "LOC115209365"; ID ""; gene_name "LOC115209365"; transcript_id "G4430.20"; exon_number "1"; uniq_trans_id "G4430.20";
NC_042997.1	PBRI	transcript	178181466	178261972	.	-	.	gene_id "LOC115209365"; ID ""; gene_name "LOC115209365"; transcript_id "G4430.24"; uniq_trans_id "G4430.24";
NC_042997.1	PBRI	exon	178181466	178182153	.	-	.	gene_id "LOC115209365"; ID ""; gene_name "LOC115209365"; transcript_id "G4430.24"; exon_number "10"; uniq_trans_id "G4430.24";
NC_042997.1	PBRI	exon	178183949	178184131	.	-	.	gene_id "LOC115209365"; ID ""; gene_name "LOC115209365"; transcript_id "G4430.24"; exon_number "9"; uniq_trans_id "G4430.24";
NC_042997.1	PBRI	exon	178185861	178185965	.	-	.	gene_id "LOC115209365"; ID ""; gene_name "LOC115209365"; transcript_id "G4430.24"; exon_number "8"; uniq_trans_id "G4430.24";
NC_042997.1	PBRI	exon	178188087	178188218	.	-	.	gene_id "LOC115209365"; ID ""; gene_name "LOC115209365"; transcript_id "G4430.24"; exon_number "7"; uniq_trans_id "G4430.24";
NC_042997.1	PBRI	exon	178188953	178189064	.	-	.	gene_id "LOC115209365"; ID ""; gene_name "LOC115209365"; transcript_id "G4430.24"; exon_number "6"; uniq_trans_id "G4430.24";
NC_042997.1	PBRI	exon	178191075	178191215	.	-	.	gene_id "LOC115209365"; ID ""; gene_name "LOC115209365"; transcript_id "G4430.24"; exon_number "5"; uniq_trans_id "G4430.24";
NC_042997.1	PBRI	exon	178199019	178199181	.	-	.	gene_id "LOC115209365"; ID ""; gene_name "LOC115209365"; transcript_id "G4430.24"; exon_number "4"; uniq_trans_id "G4430.24";
NC_042997.1	PBRI	exon	178206472	178209618	.	-	.	gene_id "LOC115209365"; ID ""; gene_name "LOC115209365"; transcript_id "G4430.24"; exon_number "3"; uniq_trans_id "G4430.24";
NC_042997.1	PBRI	exon	178227377	178227499	.	-	.	gene_id "LOC115209365"; ID ""; gene_name "LOC115209365"; transcript_id "G4430.24"; exon_number "2"; uniq_trans_id "G4430.24";
NC_042997.1	PBRI	exon	178261836	178261972	.	-	.	gene_id "LOC115209365"; ID ""; gene_name "LOC115209365"; transcript_id "G4430.24"; exon_number "1"; uniq_trans_id "G4430.24";
NC_042997.1	Gnomon	transcript	178179797	178261974	.	-	.	gene_id "LOC115209365"; ID "XM_029777743.2"; gene_name "LOC115209365"; transcript_id "XM_029777743.2";
NC_042997.1	Gnomon	CDS	178181597	178182153	.	-	2	gene_id "LOC115209365"; db_xref "GeneID:115209365"; gbkey "CDS"; gene "LOC115209365"; ID ""; gene_name "LOC115209365"; transcript_id "XM_029777743.2"; product "serine-rich adhesin for platelets isoform X1"; protein_id "XP_029633603.1"; exon_number "9";
NC_042997.1	Gnomon	CDS	178183949	178184131	.	-	2	gene_id "LOC115209365"; db_xref "GeneID:115209365"; gbkey "CDS"; gene "LOC115209365"; ID ""; gene_name "LOC115209365"; transcript_id "XM_029777743.2"; product "serine-rich adhesin for platelets isoform X1"; protein_id "XP_029633603.1"; exon_number "8";
NC_042997.1	Gnomon	CDS	178185861	178185965	.	-	2	gene_id "LOC115209365"; db_xref "GeneID:115209365"; gbkey "CDS"; gene "LOC115209365"; ID ""; gene_name "LOC115209365"; transcript_id "XM_029777743.2"; product "serine-rich adhesin for platelets isoform X1"; protein_id "XP_029633603.1"; exon_number "7";
NC_042997.1	Gnomon	CDS	178188087	178188218	.	-	2	gene_id "LOC115209365"; db_xref "GeneID:115209365"; gbkey "CDS"; gene "LOC115209365"; ID ""; gene_name "LOC115209365"; transcript_id "XM_029777743.2"; product "serine-rich adhesin for platelets isoform X1"; protein_id "XP_029633603.1"; exon_number "6";
NC_042997.1	Gnomon	CDS	178188953	178189064	.	-	0	gene_id "LOC115209365"; db_xref "GeneID:115209365"; gbkey "CDS"; gene "LOC115209365"; ID ""; gene_name "LOC115209365"; transcript_id "XM_029777743.2"; product "serine-rich adhesin for platelets isoform X1"; protein_id "XP_029633603.1"; exon_number "5";
NC_042997.1	Gnomon	CDS	178191075	178191215	.	-	0	gene_id "LOC115209365"; db_xref "GeneID:115209365"; gbkey "CDS"; gene "LOC115209365"; ID ""; gene_name "LOC115209365"; transcript_id "XM_029777743.2"; product "serine-rich adhesin for platelets isoform X1"; protein_id "XP_029633603.1"; exon_number "4";
NC_042997.1	Gnomon	CDS	178199019	178199181	.	-	1	gene_id "LOC115209365"; db_xref "GeneID:115209365"; gbkey "CDS"; gene "LOC115209365"; ID ""; gene_name "LOC115209365"; transcript_id "XM_029777743.2"; product "serine-rich adhesin for platelets isoform X1"; protein_id "XP_029633603.1"; exon_number "3";
NC_042997.1	Gnomon	CDS	178206472	178209551	.	-	0	gene_id "LOC115209365"; db_xref "GeneID:115209365"; gbkey "CDS"; gene "LOC115209365"; ID ""; gene_name "LOC115209365"; transcript_id "XM_029777743.2"; product "serine-rich adhesin for platelets isoform X1"; protein_id "XP_029633603.1"; exon_number "2";
NC_042997.1	Gnomon	exon	178179797	178182153	.	-	.	gene_id "LOC115209365"; db_xref "GeneID:115209365"; gbkey "mRNA"; gene "LOC115209365"; ID ""; gene_name "LOC115209365"; transcript_id "XM_029777743.2"; product "serine-rich adhesin for platelets, transcript variant X1"; exon_number "9"; model_evidence "Supporting evidence includes similarity to: 1 Protein, and 100% coverage of the annotated genomic feature by RNAseq alignments, including 44 samples with support for all annotated introns";
NC_042997.1	Gnomon	exon	178183949	178184131	.	-	.	gene_id "LOC115209365"; db_xref "GeneID:115209365"; gbkey "mRNA"; gene "LOC115209365"; ID ""; gene_name "LOC115209365"; transcript_id "XM_029777743.2"; product "serine-rich adhesin for platelets, transcript variant X1"; exon_number "8"; model_evidence "Supporting evidence includes similarity to: 1 Protein, and 100% coverage of the annotated genomic feature by RNAseq alignments, including 44 samples with support for all annotated introns";
NC_042997.1	Gnomon	exon	178185861	178185965	.	-	.	gene_id "LOC115209365"; db_xref "GeneID:115209365"; gbkey "mRNA"; gene "LOC115209365"; ID ""; gene_name "LOC115209365"; transcript_id "XM_029777743.2"; product "serine-rich adhesin for platelets, transcript variant X1"; exon_number "7"; model_evidence "Supporting evidence includes similarity to: 1 Protein, and 100% coverage of the annotated genomic feature by RNAseq alignments, including 44 samples with support for all annotated introns";
NC_042997.1	Gnomon	exon	178188087	178188218	.	-	.	gene_id "LOC115209365"; db_xref "GeneID:115209365"; gbkey "mRNA"; gene "LOC115209365"; ID ""; gene_name "LOC115209365"; transcript_id "XM_029777743.2"; product "serine-rich adhesin for platelets, transcript variant X1"; exon_number "6"; model_evidence "Supporting evidence includes similarity to: 1 Protein, and 100% coverage of the annotated genomic feature by RNAseq alignments, including 44 samples with support for all annotated introns";
NC_042997.1	Gnomon	exon	178188953	178189064	.	-	.	gene_id "LOC115209365"; db_xref "GeneID:115209365"; gbkey "mRNA"; gene "LOC115209365"; ID ""; gene_name "LOC115209365"; transcript_id "XM_029777743.2"; product "serine-rich adhesin for platelets, transcript variant X1"; exon_number "5"; model_evidence "Supporting evidence includes similarity to: 1 Protein, and 100% coverage of the annotated genomic feature by RNAseq alignments, including 44 samples with support for all annotated introns";
NC_042997.1	Gnomon	exon	178191075	178191215	.	-	.	gene_id "LOC115209365"; db_xref "GeneID:115209365"; gbkey "mRNA"; gene "LOC115209365"; ID ""; gene_name "LOC115209365"; transcript_id "XM_029777743.2"; product "serine-rich adhesin for platelets, transcript variant X1"; exon_number "4"; model_evidence "Supporting evidence includes similarity to: 1 Protein, and 100% coverage of the annotated genomic feature by RNAseq alignments, including 44 samples with support for all annotated introns";
NC_042997.1	Gnomon	exon	178199019	178199181	.	-	.	gene_id "LOC115209365"; db_xref "GeneID:115209365"; gbkey "mRNA"; gene "LOC115209365"; ID ""; gene_name "LOC115209365"; transcript_id "XM_029777743.2"; product "serine-rich adhesin for platelets, transcript variant X1"; exon_number "3"; model_evidence "Supporting evidence includes similarity to: 1 Protein, and 100% coverage of the annotated genomic feature by RNAseq alignments, including 44 samples with support for all annotated introns";
NC_042997.1	Gnomon	exon	178206472	178209618	.	-	.	gene_id "LOC115209365"; db_xref "GeneID:115209365"; gbkey "mRNA"; gene "LOC115209365"; ID ""; gene_name "LOC115209365"; transcript_id "XM_029777743.2"; product "serine-rich adhesin for platelets, transcript variant X1"; exon_number "2"; model_evidence "Supporting evidence includes similarity to: 1 Protein, and 100% coverage of the annotated genomic feature by RNAseq alignments, including 44 samples with support for all annotated introns";
NC_042997.1	Gnomon	exon	178261836	178261974	.	-	.	gene_id "LOC115209365"; db_xref "GeneID:115209365"; gbkey "mRNA"; gene "LOC115209365"; ID ""; gene_name "LOC115209365"; transcript_id "XM_029777743.2"; product "serine-rich adhesin for platelets, transcript variant X1"; exon_number "1"; model_evidence "Supporting evidence includes similarity to: 1 Protein, and 100% coverage of the annotated genomic feature by RNAseq alignments, including 44 samples with support for all annotated introns";
NC_042997.1	Gnomon	start_codon	178209549	178209551	.	-	0	gene_id "LOC115209365"; db_xref "GeneID:115209365"; gbkey "CDS"; gene "LOC115209365"; ID ""; gene_name "LOC115209365"; transcript_id "XM_029777743.2"; product "serine-rich adhesin for platelets isoform X1"; protein_id "XP_029633603.1"; exon_number "2";
NC_042997.1	Gnomon	stop_codon	178181594	178181596	.	-	0	gene_id "LOC115209365"; db_xref "GeneID:115209365"; gbkey "CDS"; gene "LOC115209365"; ID ""; gene_name "LOC115209365"; transcript_id "XM_029777743.2"; product "serine-rich adhesin for platelets isoform X1"; protein_id "XP_029633603.1"; exon_number "9";
NC_042997.1	Gnomon	transcript	178179797	178261974	.	-	.	gene_id "LOC115209365"; ID "XM_029777751.2"; gene_name "LOC115209365"; transcript_id "XM_029777751.2";
NC_042997.1	Gnomon	CDS	178181597	178182153	.	-	2	gene_id "LOC115209365"; db_xref "GeneID:115209365"; gbkey "CDS"; gene "LOC115209365"; ID ""; gene_name "LOC115209365"; transcript_id "XM_029777751.2"; product "serine-rich adhesin for platelets isoform X2"; protein_id "XP_029633611.1"; exon_number "9";
NC_042997.1	Gnomon	CDS	178183949	178184131	.	-	2	gene_id "LOC115209365"; db_xref "GeneID:115209365"; gbkey "CDS"; gene "LOC115209365"; ID ""; gene_name "LOC115209365"; transcript_id "XM_029777751.2"; product "serine-rich adhesin for platelets isoform X2"; protein_id "XP_029633611.1"; exon_number "8";
NC_042997.1	Gnomon	CDS	178185861	178185965	.	-	2	gene_id "LOC115209365"; db_xref "GeneID:115209365"; gbkey "CDS"; gene "LOC115209365"; ID ""; gene_name "LOC115209365"; transcript_id "XM_029777751.2"; product "serine-rich adhesin for platelets isoform X2"; protein_id "XP_029633611.1"; exon_number "7";
NC_042997.1	Gnomon	CDS	178188087	178188218	.	-	2	gene_id "LOC115209365"; db_xref "GeneID:115209365"; gbkey "CDS"; gene "LOC115209365"; ID ""; gene_name "LOC115209365"; transcript_id "XM_029777751.2"; product "serine-rich adhesin for platelets isoform X2"; protein_id "XP_029633611.1"; exon_number "6";
NC_042997.1	Gnomon	CDS	178188953	178189064	.	-	0	gene_id "LOC115209365"; db_xref "GeneID:115209365"; gbkey "CDS"; gene "LOC115209365"; ID ""; gene_name "LOC115209365"; transcript_id "XM_029777751.2"; product "serine-rich adhesin for platelets isoform X2"; protein_id "XP_029633611.1"; exon_number "5";
NC_042997.1	Gnomon	CDS	178191075	178191212	.	-	0	gene_id "LOC115209365"; db_xref "GeneID:115209365"; gbkey "CDS"; gene "LOC115209365"; ID ""; gene_name "LOC115209365"; transcript_id "XM_029777751.2"; product "serine-rich adhesin for platelets isoform X2"; protein_id "XP_029633611.1"; exon_number "4";
NC_042997.1	Gnomon	CDS	178199019	178199181	.	-	1	gene_id "LOC115209365"; db_xref "GeneID:115209365"; gbkey "CDS"; gene "LOC115209365"; ID ""; gene_name "LOC115209365"; transcript_id "XM_029777751.2"; product "serine-rich adhesin for platelets isoform X2"; protein_id "XP_029633611.1"; exon_number "3";
NC_042997.1	Gnomon	CDS	178206472	178209551	.	-	0	gene_id "LOC115209365"; db_xref "GeneID:115209365"; gbkey "CDS"; gene "LOC115209365"; ID ""; gene_name "LOC115209365"; transcript_id "XM_029777751.2"; product "serine-rich adhesin for platelets isoform X2"; protein_id "XP_029633611.1"; exon_number "2";
NC_042997.1	Gnomon	exon	178179797	178182153	.	-	.	gene_id "LOC115209365"; db_xref "GeneID:115209365"; gbkey "mRNA"; gene "LOC115209365"; ID ""; gene_name "LOC115209365"; transcript_id "XM_029777751.2"; product "serine-rich adhesin for platelets, transcript variant X2"; exon_number "9"; model_evidence "Supporting evidence includes similarity to: 1 Protein, and 100% coverage of the annotated genomic feature by RNAseq alignments, including 34 samples with support for all annotated introns";
NC_042997.1	Gnomon	exon	178183949	178184131	.	-	.	gene_id "LOC115209365"; db_xref "GeneID:115209365"; gbkey "mRNA"; gene "LOC115209365"; ID ""; gene_name "LOC115209365"; transcript_id "XM_029777751.2"; product "serine-rich adhesin for platelets, transcript variant X2"; exon_number "8"; model_evidence "Supporting evidence includes similarity to: 1 Protein, and 100% coverage of the annotated genomic feature by RNAseq alignments, including 34 samples with support for all annotated introns";
NC_042997.1	Gnomon	exon	178185861	178185965	.	-	.	gene_id "LOC115209365"; db_xref "GeneID:115209365"; gbkey "mRNA"; gene "LOC115209365"; ID ""; gene_name "LOC115209365"; transcript_id "XM_029777751.2"; product "serine-rich adhesin for platelets, transcript variant X2"; exon_number "7"; model_evidence "Supporting evidence includes similarity to: 1 Protein, and 100% coverage of the annotated genomic feature by RNAseq alignments, including 34 samples with support for all annotated introns";
NC_042997.1	Gnomon	exon	178188087	178188218	.	-	.	gene_id "LOC115209365"; db_xref "GeneID:115209365"; gbkey "mRNA"; gene "LOC115209365"; ID ""; gene_name "LOC115209365"; transcript_id "XM_029777751.2"; product "serine-rich adhesin for platelets, transcript variant X2"; exon_number "6"; model_evidence "Supporting evidence includes similarity to: 1 Protein, and 100% coverage of the annotated genomic feature by RNAseq alignments, including 34 samples with support for all annotated introns";
NC_042997.1	Gnomon	exon	178188953	178189064	.	-	.	gene_id "LOC115209365"; db_xref "GeneID:115209365"; gbkey "mRNA"; gene "LOC115209365"; ID ""; gene_name "LOC115209365"; transcript_id "XM_029777751.2"; product "serine-rich adhesin for platelets, transcript variant X2"; exon_number "5"; model_evidence "Supporting evidence includes similarity to: 1 Protein, and 100% coverage of the annotated genomic feature by RNAseq alignments, including 34 samples with support for all annotated introns";
NC_042997.1	Gnomon	exon	178191075	178191212	.	-	.	gene_id "LOC115209365"; db_xref "GeneID:115209365"; gbkey "mRNA"; gene "LOC115209365"; ID ""; gene_name "LOC115209365"; transcript_id "XM_029777751.2"; product "serine-rich adhesin for platelets, transcript variant X2"; exon_number "4"; model_evidence "Supporting evidence includes similarity to: 1 Protein, and 100% coverage of the annotated genomic feature by RNAseq alignments, including 34 samples with support for all annotated introns";
NC_042997.1	Gnomon	exon	178199019	178199181	.	-	.	gene_id "LOC115209365"; db_xref "GeneID:115209365"; gbkey "mRNA"; gene "LOC115209365"; ID ""; gene_name "LOC115209365"; transcript_id "XM_029777751.2"; product "serine-rich adhesin for platelets, transcript variant X2"; exon_number "3"; model_evidence "Supporting evidence includes similarity to: 1 Protein, and 100% coverage of the annotated genomic feature by RNAseq alignments, including 34 samples with support for all annotated introns";
NC_042997.1	Gnomon	exon	178206472	178209618	.	-	.	gene_id "LOC115209365"; db_xref "GeneID:115209365"; gbkey "mRNA"; gene "LOC115209365"; ID ""; gene_name "LOC115209365"; transcript_id "XM_029777751.2"; product "serine-rich adhesin for platelets, transcript variant X2"; exon_number "2"; model_evidence "Supporting evidence includes similarity to: 1 Protein, and 100% coverage of the annotated genomic feature by RNAseq alignments, including 34 samples with support for all annotated introns";
NC_042997.1	Gnomon	exon	178261836	178261974	.	-	.	gene_id "LOC115209365"; db_xref "GeneID:115209365"; gbkey "mRNA"; gene "LOC115209365"; ID ""; gene_name "LOC115209365"; transcript_id "XM_029777751.2"; product "serine-rich adhesin for platelets, transcript variant X2"; exon_number "1"; model_evidence "Supporting evidence includes similarity to: 1 Protein, and 100% coverage of the annotated genomic feature by RNAseq alignments, including 34 samples with support for all annotated introns";
NC_042997.1	Gnomon	start_codon	178209549	178209551	.	-	0	gene_id "LOC115209365"; db_xref "GeneID:115209365"; gbkey "CDS"; gene "LOC115209365"; ID ""; gene_name "LOC115209365"; transcript_id "XM_029777751.2"; product "serine-rich adhesin for platelets isoform X2"; protein_id "XP_029633611.1"; exon_number "2";
NC_042997.1	Gnomon	stop_codon	178181594	178181596	.	-	0	gene_id "LOC115209365"; db_xref "GeneID:115209365"; gbkey "CDS"; gene "LOC115209365"; ID ""; gene_name "LOC115209365"; transcript_id "XM_029777751.2"; product "serine-rich adhesin for platelets isoform X2"; protein_id "XP_029633611.1"; exon_number "9";
NC_042997.1	Gnomon	gene	56974231	56992085	.	+	.	gene_id "LOC115209378"; db_xref "GeneID:115209378"; gbkey "Gene"; gene "LOC115209378"; gene_biotype "protein_coding"; ID ""; gene_name "LOC115209378";
NC_042997.1	PBRI~FLAMseq	transcript	56985586	56992085	.	+	.	gene_id "LOC115209378"; ID ""; gene_name "LOC115209378"; transcript_id "FLAMseq_ext~G1124.20"; uniq_trans_id "G1124.20"; three_prime_ext "8";
NC_042997.1	PBRI~FLAMseq	exon	56985586	56986890	.	+	.	gene_id "LOC115209378"; ID ""; gene_name "LOC115209378"; transcript_id "FLAMseq_ext~G1124.20"; exon_number "1"; uniq_trans_id "G1124.20";
NC_042997.1	PBRI~FLAMseq	exon	56987365	56987592	.	+	.	gene_id "LOC115209378"; ID ""; gene_name "LOC115209378"; transcript_id "FLAMseq_ext~G1124.20"; exon_number "2"; uniq_trans_id "G1124.20";
NC_042997.1	PBRI~FLAMseq	exon	56988090	56992077	.	+	.	gene_id "LOC115209378"; ID ""; gene_name "LOC115209378"; transcript_id "FLAMseq_ext~G1124.20"; exon_number "3"; uniq_trans_id "G1124.20";
NC_042997.1	PBRI~FLAMseq	exon	56988090	56992085	.	+	.	gene_id "LOC115209378"; ID ""; gene_name "LOC115209378"; transcript_id "FLAMseq_ext~G1124.20"; exon_number "3"; uniq_trans_id "G1124.20"; three_prime_ext "8";
NC_042997.1	PBRI	transcript	56981908	56989886	.	+	.	gene_id "LOC115209378"; ID ""; gene_name "LOC115209378"; transcript_id "G1124.19"; uniq_trans_id "G1124.19";
NC_042997.1	PBRI	exon	56981908	56982584	.	+	.	gene_id "LOC115209378"; ID ""; gene_name "LOC115209378"; transcript_id "G1124.19"; exon_number "1"; uniq_trans_id "G1124.19";
NC_042997.1	PBRI	exon	56984454	56984572	.	+	.	gene_id "LOC115209378"; ID ""; gene_name "LOC115209378"; transcript_id "G1124.19"; exon_number "2"; uniq_trans_id "G1124.19";
NC_042997.1	PBRI	exon	56986792	56986890	.	+	.	gene_id "LOC115209378"; ID ""; gene_name "LOC115209378"; transcript_id "G1124.19"; exon_number "3"; uniq_trans_id "G1124.19";
NC_042997.1	PBRI	exon	56987365	56987592	.	+	.	gene_id "LOC115209378"; ID ""; gene_name "LOC115209378"; transcript_id "G1124.19"; exon_number "4"; uniq_trans_id "G1124.19";
NC_042997.1	PBRI	exon	56988090	56989886	.	+	.	gene_id "LOC115209378"; ID ""; gene_name "LOC115209378"; transcript_id "G1124.19"; exon_number "5"; uniq_trans_id "G1124.19";
NC_042997.1	PBRI	transcript	56985586	56992077	.	+	.	gene_id "LOC115209378"; ID ""; gene_name "LOC115209378"; transcript_id "G1124.20"; uniq_trans_id "G1124.20";
NC_042997.1	PBRI	exon	56985586	56986890	.	+	.	gene_id "LOC115209378"; ID ""; gene_name "LOC115209378"; transcript_id "G1124.20"; exon_number "1"; uniq_trans_id "G1124.20";
NC_042997.1	PBRI	exon	56987365	56987592	.	+	.	gene_id "LOC115209378"; ID ""; gene_name "LOC115209378"; transcript_id "G1124.20"; exon_number "2"; uniq_trans_id "G1124.20";
NC_042997.1	PBRI	exon	56988090	56992077	.	+	.	gene_id "LOC115209378"; ID ""; gene_name "LOC115209378"; transcript_id "G1124.20"; exon_number "3"; uniq_trans_id "G1124.20";
NC_042997.1	Gnomon	transcript	56974231	56989890	.	+	.	gene_id "LOC115209378"; ID "XM_029777763.2"; gene_name "LOC115209378"; transcript_id "XM_029777763.2";
NC_042997.1	Gnomon	CDS	56974435	56974525	.	+	0	gene_id "LOC115209378"; db_xref "GeneID:115209378"; gbkey "CDS"; gene "LOC115209378"; ID ""; gene_name "LOC115209378"; transcript_id "XM_029777763.2"; product "phospholipase A2 group XV-like"; protein_id "XP_029633623.1"; exon_number "1";
NC_042997.1	Gnomon	CDS	56982431	56982584	.	+	2	gene_id "LOC115209378"; db_xref "GeneID:115209378"; gbkey "CDS"; gene "LOC115209378"; ID ""; gene_name "LOC115209378"; transcript_id "XM_029777763.2"; product "phospholipase A2 group XV-like"; protein_id "XP_029633623.1"; exon_number "2";
NC_042997.1	Gnomon	CDS	56984454	56984572	.	+	1	gene_id "LOC115209378"; db_xref "GeneID:115209378"; gbkey "CDS"; gene "LOC115209378"; ID ""; gene_name "LOC115209378"; transcript_id "XM_029777763.2"; product "phospholipase A2 group XV-like"; protein_id "XP_029633623.1"; exon_number "3";
NC_042997.1	Gnomon	CDS	56986792	56986890	.	+	2	gene_id "LOC115209378"; db_xref "GeneID:115209378"; gbkey "CDS"; gene "LOC115209378"; ID ""; gene_name "LOC115209378"; transcript_id "XM_029777763.2"; product "phospholipase A2 group XV-like"; protein_id "XP_029633623.1"; exon_number "4";
NC_042997.1	Gnomon	CDS	56987365	56987592	.	+	2	gene_id "LOC115209378"; db_xref "GeneID:115209378"; gbkey "CDS"; gene "LOC115209378"; ID ""; gene_name "LOC115209378"; transcript_id "XM_029777763.2"; product "phospholipase A2 group XV-like"; protein_id "XP_029633623.1"; exon_number "5";
NC_042997.1	Gnomon	CDS	56988090	56988631	.	+	2	gene_id "LOC115209378"; db_xref "GeneID:115209378"; gbkey "CDS"; gene "LOC115209378"; ID ""; gene_name "LOC115209378"; transcript_id "XM_029777763.2"; product "phospholipase A2 group XV-like"; protein_id "XP_029633623.1"; exon_number "6";
NC_042997.1	Gnomon	exon	56974231	56974525	.	+	.	gene_id "LOC115209378"; db_xref "GeneID:115209378"; gbkey "mRNA"; gene "LOC115209378"; ID ""; gene_name "LOC115209378"; transcript_id "XM_029777763.2"; product "phospholipase A2 group XV-like"; exon_number "1"; model_evidence "Supporting evidence includes similarity to: 5 Proteins, and 100% coverage of the annotated genomic feature by RNAseq alignments, including 46 samples with support for all annotated introns";
NC_042997.1	Gnomon	exon	56982431	56982584	.	+	.	gene_id "LOC115209378"; db_xref "GeneID:115209378"; gbkey "mRNA"; gene "LOC115209378"; ID ""; gene_name "LOC115209378"; transcript_id "XM_029777763.2"; product "phospholipase A2 group XV-like"; exon_number "2"; model_evidence "Supporting evidence includes similarity to: 5 Proteins, and 100% coverage of the annotated genomic feature by RNAseq alignments, including 46 samples with support for all annotated introns";
NC_042997.1	Gnomon	exon	56984454	56984572	.	+	.	gene_id "LOC115209378"; db_xref "GeneID:115209378"; gbkey "mRNA"; gene "LOC115209378"; ID ""; gene_name "LOC115209378"; transcript_id "XM_029777763.2"; product "phospholipase A2 group XV-like"; exon_number "3"; model_evidence "Supporting evidence includes similarity to: 5 Proteins, and 100% coverage of the annotated genomic feature by RNAseq alignments, including 46 samples with support for all annotated introns";
NC_042997.1	Gnomon	exon	56986792	56986890	.	+	.	gene_id "LOC115209378"; db_xref "GeneID:115209378"; gbkey "mRNA"; gene "LOC115209378"; ID ""; gene_name "LOC115209378"; transcript_id "XM_029777763.2"; product "phospholipase A2 group XV-like"; exon_number "4"; model_evidence "Supporting evidence includes similarity to: 5 Proteins, and 100% coverage of the annotated genomic feature by RNAseq alignments, including 46 samples with support for all annotated introns";
NC_042997.1	Gnomon	exon	56987365	56987592	.	+	.	gene_id "LOC115209378"; db_xref "GeneID:115209378"; gbkey "mRNA"; gene "LOC115209378"; ID ""; gene_name "LOC115209378"; transcript_id "XM_029777763.2"; product "phospholipase A2 group XV-like"; exon_number "5"; model_evidence "Supporting evidence includes similarity to: 5 Proteins, and 100% coverage of the annotated genomic feature by RNAseq alignments, including 46 samples with support for all annotated introns";
NC_042997.1	Gnomon	exon	56988090	56989890	.	+	.	gene_id "LOC115209378"; db_xref "GeneID:115209378"; gbkey "mRNA"; gene "LOC115209378"; ID ""; gene_name "LOC115209378"; transcript_id "XM_029777763.2"; product "phospholipase A2 group XV-like"; exon_number "6"; model_evidence "Supporting evidence includes similarity to: 5 Proteins, and 100% coverage of the annotated genomic feature by RNAseq alignments, including 46 samples with support for all annotated introns";
NC_042997.1	Gnomon	start_codon	56974435	56974437	.	+	0	gene_id "LOC115209378"; db_xref "GeneID:115209378"; gbkey "CDS"; gene "LOC115209378"; ID ""; gene_name "LOC115209378"; transcript_id "XM_029777763.2"; product "phospholipase A2 group XV-like"; protein_id "XP_029633623.1"; exon_number "1";
NC_042997.1	Gnomon	stop_codon	56988632	56988634	.	+	0	gene_id "LOC115209378"; db_xref "GeneID:115209378"; gbkey "CDS"; gene "LOC115209378"; ID ""; gene_name "LOC115209378"; transcript_id "XM_029777763.2"; product "phospholipase A2 group XV-like"; protein_id "XP_029633623.1"; exon_number "6";
NC_042997.1	Gnomon	gene	82585016	82595079	.	-	.	gene_id "LOC115209386"; db_xref "GeneID:115209386"; gbkey "Gene"; gene "LOC115209386"; gene_biotype "protein_coding"; ID ""; gene_name "LOC115209386";
NC_042997.1	Gnomon~FLAMseq~Covext	transcript	82585016	82595079	.	-	.	gene_id "LOC115209386"; ID "XM_029777775.2"; gene_name "LOC115209386"; transcript_id "Covext~FLAMseq_ext~XM_029777775.2"; three_prime_ext "4555";
NC_042997.1	Covext	exon	82589635	82595079	.	-	.	gene_id "LOC115209386"; db_xref "GeneID:115209386"; gbkey "mRNA"; gene "LOC115209386"; ID ""; gene_name "LOC115209386"; transcript_id "Covext~FLAMseq_ext~XM_029777775.2"; product "ATP-dependent RNA helicase DHX29-like"; exon_number "1"; model_evidence "Supporting evidence includes similarity to: 8 Proteins, and 100% coverage of the annotated genomic feature by RNAseq alignments";
NC_042997.1	Covext	exon	82585080	82595079	.	-	.	gene_id "LOC115209386"; db_xref "GeneID:115209386"; gbkey "mRNA"; gene "LOC115209386"; ID ""; gene_name "LOC115209386"; transcript_id "Covext~FLAMseq_ext~XM_029777775.2"; product ""; exon_number "1"; model_evidence "Supporting evidence includes similarity to: 8 Proteins"; three_prime_ext "4555";
NC_042997.1	Covext	exon	82585016	82595079	.	-	.	gene_id "LOC115209386"; db_xref "GeneID:115209386"; gbkey "mRNA"; gene "LOC115209386"; ID ""; gene_name "LOC115209386"; transcript_id "Covext~FLAMseq_ext~XM_029777775.2"; product ""; exon_number "1"; model_evidence "Supporting evidence includes similarity to: 8 Proteins"; three_prime_ext "64";
NC_042997.1	Gnomon~FLAMseq	transcript	82585080	82595079	.	-	.	gene_id "LOC115209386"; ID "XM_029777775.2"; gene_name "LOC115209386"; transcript_id "FLAMseq_ext~XM_029777775.2"; three_prime_ext "4555";
NC_042997.1	Gnomon~FLAMseq	exon	82589635	82595079	.	-	.	gene_id "LOC115209386"; db_xref "GeneID:115209386"; gbkey "mRNA"; gene "LOC115209386"; ID ""; gene_name "LOC115209386"; transcript_id "FLAMseq_ext~XM_029777775.2"; product "ATP-dependent RNA helicase DHX29-like"; exon_number "1"; model_evidence "Supporting evidence includes similarity to: 8 Proteins, and 100% coverage of the annotated genomic feature by RNAseq alignments";
NC_042997.1	Gnomon~FLAMseq	exon	82585080	82595079	.	-	.	gene_id "LOC115209386"; db_xref "GeneID:115209386"; gbkey "mRNA"; gene "LOC115209386"; ID ""; gene_name "LOC115209386"; transcript_id "FLAMseq_ext~XM_029777775.2"; product ""; exon_number "1"; model_evidence "Supporting evidence includes similarity to: 8 Proteins"; three_prime_ext "4555";
NC_042997.1	Gnomon	transcript	82589635	82595079	.	-	.	gene_id "LOC115209386"; ID "XM_029777775.2"; gene_name "LOC115209386"; transcript_id "XM_029777775.2";
NC_042997.1	Gnomon	CDS	82590896	82594987	.	-	0	gene_id "LOC115209386"; db_xref "GeneID:115209386"; gbkey "CDS"; gene "LOC115209386"; ID ""; gene_name "LOC115209386"; transcript_id "XM_029777775.2"; product "ATP-dependent RNA helicase DHX29-like"; protein_id "XP_029633635.1"; exon_number "1";
NC_042997.1	Gnomon	exon	82589635	82595079	.	-	.	gene_id "LOC115209386"; db_xref "GeneID:115209386"; gbkey "mRNA"; gene "LOC115209386"; ID ""; gene_name "LOC115209386"; transcript_id "XM_029777775.2"; product "ATP-dependent RNA helicase DHX29-like"; exon_number "1"; model_evidence "Supporting evidence includes similarity to: 8 Proteins, and 100% coverage of the annotated genomic feature by RNAseq alignments";
NC_042997.1	Gnomon	start_codon	82594985	82594987	.	-	0	gene_id "LOC115209386"; db_xref "GeneID:115209386"; gbkey "CDS"; gene "LOC115209386"; ID ""; gene_name "LOC115209386"; transcript_id "XM_029777775.2"; product "ATP-dependent RNA helicase DHX29-like"; protein_id "XP_029633635.1"; exon_number "1";
NC_042997.1	Gnomon	stop_codon	82590893	82590895	.	-	0	gene_id "LOC115209386"; db_xref "GeneID:115209386"; gbkey "CDS"; gene "LOC115209386"; ID ""; gene_name "LOC115209386"; transcript_id "XM_029777775.2"; product "ATP-dependent RNA helicase DHX29-like"; protein_id "XP_029633635.1"; exon_number "1";
NC_042997.1	Gnomon	gene	82595315	82625884	.	+	.	gene_id "LOC115209393"; db_xref "GeneID:115209393"; gbkey "Gene"; gene "LOC115209393"; gene_biotype "protein_coding"; ID ""; gene_name "LOC115209393";
NC_042997.1	Gnomon~FLAMseq	transcript	82595315	82625884	.	+	.	gene_id "LOC115209393"; ID "XM_029777787.2"; gene_name "LOC115209393"; transcript_id "FLAMseq_ext~XM_029777787.2"; three_prime_ext "23080";
NC_042997.1	Gnomon~FLAMseq	exon	82595315	82595387	.	+	.	gene_id "LOC115209393"; db_xref "GeneID:115209393"; gbkey "mRNA"; gene "LOC115209393"; ID ""; gene_name "LOC115209393"; transcript_id "FLAMseq_ext~XM_029777787.2"; product "60S ribosomal protein L27"; exon_number "1"; model_evidence "Supporting evidence includes similarity to: 10 Proteins, and 100% coverage of the annotated genomic feature by RNAseq alignments, including 46 samples with support for all annotated introns";
NC_042997.1	Gnomon~FLAMseq	exon	82597520	82597607	.	+	.	gene_id "LOC115209393"; db_xref "GeneID:115209393"; gbkey "mRNA"; gene "LOC115209393"; ID ""; gene_name "LOC115209393"; transcript_id "FLAMseq_ext~XM_029777787.2"; product "60S ribosomal protein L27"; exon_number "2"; model_evidence "Supporting evidence includes similarity to: 10 Proteins, and 100% coverage of the annotated genomic feature by RNAseq alignments, including 46 samples with support for all annotated introns";
NC_042997.1	Gnomon~FLAMseq	exon	82598888	82599057	.	+	.	gene_id "LOC115209393"; db_xref "GeneID:115209393"; gbkey "mRNA"; gene "LOC115209393"; ID ""; gene_name "LOC115209393"; transcript_id "FLAMseq_ext~XM_029777787.2"; product "60S ribosomal protein L27"; exon_number "3"; model_evidence "Supporting evidence includes similarity to: 10 Proteins, and 100% coverage of the annotated genomic feature by RNAseq alignments, including 46 samples with support for all annotated introns";
NC_042997.1	Gnomon~FLAMseq	exon	82602246	82602356	.	+	.	gene_id "LOC115209393"; db_xref "GeneID:115209393"; gbkey "mRNA"; gene "LOC115209393"; ID ""; gene_name "LOC115209393"; transcript_id "FLAMseq_ext~XM_029777787.2"; product "60S ribosomal protein L27"; exon_number "4"; model_evidence "Supporting evidence includes similarity to: 10 Proteins, and 100% coverage of the annotated genomic feature by RNAseq alignments, including 46 samples with support for all annotated introns";
NC_042997.1	Gnomon~FLAMseq	exon	82602719	82602804	.	+	.	gene_id "LOC115209393"; db_xref "GeneID:115209393"; gbkey "mRNA"; gene "LOC115209393"; ID ""; gene_name "LOC115209393"; transcript_id "FLAMseq_ext~XM_029777787.2"; product "60S ribosomal protein L27"; exon_number "5"; model_evidence "Supporting evidence includes similarity to: 10 Proteins, and 100% coverage of the annotated genomic feature by RNAseq alignments, including 46 samples with support for all annotated introns";
NC_042997.1	Gnomon~FLAMseq	exon	82602719	82625884	.	+	.	gene_id "LOC115209393"; db_xref "GeneID:115209393"; gbkey "mRNA"; gene "LOC115209393"; ID ""; gene_name "LOC115209393"; transcript_id "FLAMseq_ext~XM_029777787.2"; product ""; exon_number "5"; model_evidence "Supporting evidence includes similarity to: 10 Proteins, and 100% coverage of the annotated genomic feature by RNAseq alignments"; three_prime_ext "23080";
NC_042997.1	Gnomon	transcript	82595315	82602804	.	+	.	gene_id "LOC115209393"; ID "XM_029777787.2"; gene_name "LOC115209393"; transcript_id "XM_029777787.2";
NC_042997.1	Gnomon	CDS	82597527	82597607	.	+	0	gene_id "LOC115209393"; db_xref "GeneID:115209393"; gbkey "CDS"; gene "LOC115209393"; ID ""; gene_name "LOC115209393"; transcript_id "XM_029777787.2"; product "60S ribosomal protein L27"; protein_id "XP_029633647.1"; exon_number "2";
NC_042997.1	Gnomon	CDS	82598888	82599057	.	+	0	gene_id "LOC115209393"; db_xref "GeneID:115209393"; gbkey "CDS"; gene "LOC115209393"; ID ""; gene_name "LOC115209393"; transcript_id "XM_029777787.2"; product "60S ribosomal protein L27"; protein_id "XP_029633647.1"; exon_number "3";
NC_042997.1	Gnomon	CDS	82602246	82602356	.	+	1	gene_id "LOC115209393"; db_xref "GeneID:115209393"; gbkey "CDS"; gene "LOC115209393"; ID ""; gene_name "LOC115209393"; transcript_id "XM_029777787.2"; product "60S ribosomal protein L27"; protein_id "XP_029633647.1"; exon_number "4";
NC_042997.1	Gnomon	CDS	82602719	82602764	.	+	1	gene_id "LOC115209393"; db_xref "GeneID:115209393"; gbkey "CDS"; gene "LOC115209393"; ID ""; gene_name "LOC115209393"; transcript_id "XM_029777787.2"; product "60S ribosomal protein L27"; protein_id "XP_029633647.1"; exon_number "5";
NC_042997.1	Gnomon	exon	82595315	82595387	.	+	.	gene_id "LOC115209393"; db_xref "GeneID:115209393"; gbkey "mRNA"; gene "LOC115209393"; ID ""; gene_name "LOC115209393"; transcript_id "XM_029777787.2"; product "60S ribosomal protein L27"; exon_number "1"; model_evidence "Supporting evidence includes similarity to: 10 Proteins, and 100% coverage of the annotated genomic feature by RNAseq alignments, including 46 samples with support for all annotated introns";
NC_042997.1	Gnomon	exon	82597520	82597607	.	+	.	gene_id "LOC115209393"; db_xref "GeneID:115209393"; gbkey "mRNA"; gene "LOC115209393"; ID ""; gene_name "LOC115209393"; transcript_id "XM_029777787.2"; product "60S ribosomal protein L27"; exon_number "2"; model_evidence "Supporting evidence includes similarity to: 10 Proteins, and 100% coverage of the annotated genomic feature by RNAseq alignments, including 46 samples with support for all annotated introns";
NC_042997.1	Gnomon	exon	82598888	82599057	.	+	.	gene_id "LOC115209393"; db_xref "GeneID:115209393"; gbkey "mRNA"; gene "LOC115209393"; ID ""; gene_name "LOC115209393"; transcript_id "XM_029777787.2"; product "60S ribosomal protein L27"; exon_number "3"; model_evidence "Supporting evidence includes similarity to: 10 Proteins, and 100% coverage of the annotated genomic feature by RNAseq alignments, including 46 samples with support for all annotated introns";
NC_042997.1	Gnomon	exon	82602246	82602356	.	+	.	gene_id "LOC115209393"; db_xref "GeneID:115209393"; gbkey "mRNA"; gene "LOC115209393"; ID ""; gene_name "LOC115209393"; transcript_id "XM_029777787.2"; product "60S ribosomal protein L27"; exon_number "4"; model_evidence "Supporting evidence includes similarity to: 10 Proteins, and 100% coverage of the annotated genomic feature by RNAseq alignments, including 46 samples with support for all annotated introns";
NC_042997.1	Gnomon	exon	82602719	82602804	.	+	.	gene_id "LOC115209393"; db_xref "GeneID:115209393"; gbkey "mRNA"; gene "LOC115209393"; ID ""; gene_name "LOC115209393"; transcript_id "XM_029777787.2"; product "60S ribosomal protein L27"; exon_number "5"; model_evidence "Supporting evidence includes similarity to: 10 Proteins, and 100% coverage of the annotated genomic feature by RNAseq alignments, including 46 samples with support for all annotated introns";
NC_042997.1	Gnomon	start_codon	82597527	82597529	.	+	0	gene_id "LOC115209393"; db_xref "GeneID:115209393"; gbkey "CDS"; gene "LOC115209393"; ID ""; gene_name "LOC115209393"; transcript_id "XM_029777787.2"; product "60S ribosomal protein L27"; protein_id "XP_029633647.1"; exon_number "2";
NC_042997.1	Gnomon	stop_codon	82602765	82602767	.	+	0	gene_id "LOC115209393"; db_xref "GeneID:115209393"; gbkey "CDS"; gene "LOC115209393"; ID ""; gene_name "LOC115209393"; transcript_id "XM_029777787.2"; product "60S ribosomal protein L27"; protein_id "XP_029633647.1"; exon_number "5";
NC_042997.1	Gnomon	gene	205049240	205264832	.	+	.	gene_id "LOC115209402"; db_xref "GeneID:115209402"; gbkey "Gene"; gene "LOC115209402"; gene_biotype "protein_coding"; ID ""; gene_name "LOC115209402";
NC_042997.1	Gnomon	transcript	205156028	205165543	.	+	.	gene_id "LOC115209402"; ID "XM_029777800.2"; gene_name "LOC115209402"; transcript_id "XM_029777800.2";
NC_042997.1	Gnomon	CDS	205163068	205165287	.	+	0	gene_id "LOC115209402"; db_xref "GeneID:115209402"; gbkey "CDS"; gene "LOC115209402"; ID ""; gene_name "LOC115209402"; transcript_id "XM_029777800.2"; product "uncharacterized protein LOC115209402 isoform X1"; protein_id "XP_029633660.1"; exon_number "2";
NC_042997.1	Gnomon	exon	205156028	205156420	.	+	.	gene_id "LOC115209402"; db_xref "GeneID:115209402"; gbkey "mRNA"; gene "LOC115209402"; ID ""; gene_name "LOC115209402"; transcript_id "XM_029777800.2"; product "uncharacterized LOC115209402, transcript variant X1"; exon_number "1"; model_evidence "Supporting evidence includes similarity to: 100% coverage of the annotated genomic feature by RNAseq alignments, including 26 samples with support for all annotated introns";
NC_042997.1	Gnomon	exon	205163058	205165543	.	+	.	gene_id "LOC115209402"; db_xref "GeneID:115209402"; gbkey "mRNA"; gene "LOC115209402"; ID ""; gene_name "LOC115209402"; transcript_id "XM_029777800.2"; product "uncharacterized LOC115209402, transcript variant X1"; exon_number "2"; model_evidence "Supporting evidence includes similarity to: 100% coverage of the annotated genomic feature by RNAseq alignments, including 26 samples with support for all annotated introns";
NC_042997.1	Gnomon	start_codon	205163068	205163070	.	+	0	gene_id "LOC115209402"; db_xref "GeneID:115209402"; gbkey "CDS"; gene "LOC115209402"; ID ""; gene_name "LOC115209402"; transcript_id "XM_029777800.2"; product "uncharacterized protein LOC115209402 isoform X1"; protein_id "XP_029633660.1"; exon_number "2";
NC_042997.1	Gnomon	stop_codon	205165288	205165290	.	+	0	gene_id "LOC115209402"; db_xref "GeneID:115209402"; gbkey "CDS"; gene "LOC115209402"; ID ""; gene_name "LOC115209402"; transcript_id "XM_029777800.2"; product "uncharacterized protein LOC115209402 isoform X1"; protein_id "XP_029633660.1"; exon_number "2";
NC_042997.1	Gnomon	transcript	205127070	205165543	.	+	.	gene_id "LOC115209402"; ID "XM_029777809.2"; gene_name "LOC115209402"; transcript_id "XM_029777809.2";
NC_042997.1	Gnomon	CDS	205163068	205165287	.	+	0	gene_id "LOC115209402"; db_xref "GeneID:115209402"; gbkey "CDS"; gene "LOC115209402"; ID ""; gene_name "LOC115209402"; transcript_id "XM_029777809.2"; product "uncharacterized protein LOC115209402 isoform X1"; protein_id "XP_029633669.1"; exon_number "2";
NC_042997.1	Gnomon	exon	205127070	205127309	.	+	.	gene_id "LOC115209402"; db_xref "GeneID:115209402"; gbkey "mRNA"; gene "LOC115209402"; ID ""; gene_name "LOC115209402"; transcript_id "XM_029777809.2"; product "uncharacterized LOC115209402, transcript variant X3"; exon_number "1"; model_evidence "Supporting evidence includes similarity to: 100% coverage of the annotated genomic feature by RNAseq alignments, including 2 samples with support for all annotated introns";
NC_042997.1	Gnomon	exon	205163058	205165543	.	+	.	gene_id "LOC115209402"; db_xref "GeneID:115209402"; gbkey "mRNA"; gene "LOC115209402"; ID ""; gene_name "LOC115209402"; transcript_id "XM_029777809.2"; product "uncharacterized LOC115209402, transcript variant X3"; exon_number "2"; model_evidence "Supporting evidence includes similarity to: 100% coverage of the annotated genomic feature by RNAseq alignments, including 2 samples with support for all annotated introns";
NC_042997.1	Gnomon	start_codon	205163068	205163070	.	+	0	gene_id "LOC115209402"; db_xref "GeneID:115209402"; gbkey "CDS"; gene "LOC115209402"; ID ""; gene_name "LOC115209402"; transcript_id "XM_029777809.2"; product "uncharacterized protein LOC115209402 isoform X1"; protein_id "XP_029633669.1"; exon_number "2";
NC_042997.1	Gnomon	stop_codon	205165288	205165290	.	+	0	gene_id "LOC115209402"; db_xref "GeneID:115209402"; gbkey "CDS"; gene "LOC115209402"; ID ""; gene_name "LOC115209402"; transcript_id "XM_029777809.2"; product "uncharacterized protein LOC115209402 isoform X1"; protein_id "XP_029633669.1"; exon_number "2";
NC_042997.1	Gnomon	transcript	205127048	205131627	.	+	.	gene_id "LOC115209402"; ID "XM_029777819.2"; gene_name "LOC115209402"; transcript_id "XM_029777819.2";
NC_042997.1	Gnomon	CDS	205128101	205130302	.	+	0	gene_id "LOC115209402"; db_xref "GeneID:115209402"; gbkey "CDS"; gene "LOC115209402"; ID ""; gene_name "LOC115209402"; transcript_id "XM_029777819.2"; product "uncharacterized protein LOC115209402 isoform X2"; protein_id "XP_029633679.1"; exon_number "2";
NC_042997.1	Gnomon	exon	205127048	205127309	.	+	.	gene_id "LOC115209402"; db_xref "GeneID:115209402"; gbkey "mRNA"; gene "LOC115209402"; ID ""; gene_name "LOC115209402"; transcript_id "XM_029777819.2"; product "uncharacterized LOC115209402, transcript variant X4"; exon_number "1"; model_evidence "Supporting evidence includes similarity to: 100% coverage of the annotated genomic feature by RNAseq alignments, including 13 samples with support for all annotated introns";
NC_042997.1	Gnomon	exon	205128091	205131627	.	+	.	gene_id "LOC115209402"; db_xref "GeneID:115209402"; gbkey "mRNA"; gene "LOC115209402"; ID ""; gene_name "LOC115209402"; transcript_id "XM_029777819.2"; product "uncharacterized LOC115209402, transcript variant X4"; exon_number "2"; model_evidence "Supporting evidence includes similarity to: 100% coverage of the annotated genomic feature by RNAseq alignments, including 13 samples with support for all annotated introns";
NC_042997.1	Gnomon	start_codon	205128101	205128103	.	+	0	gene_id "LOC115209402"; db_xref "GeneID:115209402"; gbkey "CDS"; gene "LOC115209402"; ID ""; gene_name "LOC115209402"; transcript_id "XM_029777819.2"; product "uncharacterized protein LOC115209402 isoform X2"; protein_id "XP_029633679.1"; exon_number "2";
NC_042997.1	Gnomon	stop_codon	205130303	205130305	.	+	0	gene_id "LOC115209402"; db_xref "GeneID:115209402"; gbkey "CDS"; gene "LOC115209402"; ID ""; gene_name "LOC115209402"; transcript_id "XM_029777819.2"; product "uncharacterized protein LOC115209402 isoform X2"; protein_id "XP_029633679.1"; exon_number "2";
NC_042997.1	Gnomon	transcript	205049240	205165543	.	+	.	gene_id "LOC115209402"; ID "XM_036508717.1"; gene_name "LOC115209402"; transcript_id "XM_036508717.1";
NC_042997.1	Gnomon	CDS	205163068	205165287	.	+	0	gene_id "LOC115209402"; db_xref "GeneID:115209402"; gbkey "CDS"; gene "LOC115209402"; ID ""; gene_name "LOC115209402"; transcript_id "XM_036508717.1"; product "uncharacterized protein LOC115209402 isoform X1"; protein_id "XP_036364610.1"; exon_number "4";
NC_042997.1	Gnomon	exon	205049240	205049291	.	+	.	gene_id "LOC115209402"; db_xref "GeneID:115209402"; gbkey "mRNA"; gene "LOC115209402"; ID ""; gene_name "LOC115209402"; transcript_id "XM_036508717.1"; product "uncharacterized LOC115209402, transcript variant X2"; exon_number "1"; model_evidence "Supporting evidence includes similarity to: 100% coverage of the annotated genomic feature by RNAseq alignments, including 9 samples with support for all annotated introns";
NC_042997.1	Gnomon	exon	205052176	205052252	.	+	.	gene_id "LOC115209402"; db_xref "GeneID:115209402"; gbkey "mRNA"; gene "LOC115209402"; ID ""; gene_name "LOC115209402"; transcript_id "XM_036508717.1"; product "uncharacterized LOC115209402, transcript variant X2"; exon_number "2"; model_evidence "Supporting evidence includes similarity to: 100% coverage of the annotated genomic feature by RNAseq alignments, including 9 samples with support for all annotated introns";
NC_042997.1	Gnomon	exon	205108623	205108628	.	+	.	gene_id "LOC115209402"; db_xref "GeneID:115209402"; gbkey "mRNA"; gene "LOC115209402"; ID ""; gene_name "LOC115209402"; transcript_id "XM_036508717.1"; product "uncharacterized LOC115209402, transcript variant X2"; exon_number "3"; model_evidence "Supporting evidence includes similarity to: 100% coverage of the annotated genomic feature by RNAseq alignments, including 9 samples with support for all annotated introns";
NC_042997.1	Gnomon	exon	205163058	205165543	.	+	.	gene_id "LOC115209402"; db_xref "GeneID:115209402"; gbkey "mRNA"; gene "LOC115209402"; ID ""; gene_name "LOC115209402"; transcript_id "XM_036508717.1"; product "uncharacterized LOC115209402, transcript variant X2"; exon_number "4"; model_evidence "Supporting evidence includes similarity to: 100% coverage of the annotated genomic feature by RNAseq alignments, including 9 samples with support for all annotated introns";
NC_042997.1	Gnomon	start_codon	205163068	205163070	.	+	0	gene_id "LOC115209402"; db_xref "GeneID:115209402"; gbkey "CDS"; gene "LOC115209402"; ID ""; gene_name "LOC115209402"; transcript_id "XM_036508717.1"; product "uncharacterized protein LOC115209402 isoform X1"; protein_id "XP_036364610.1"; exon_number "4";
NC_042997.1	Gnomon	stop_codon	205165288	205165290	.	+	0	gene_id "LOC115209402"; db_xref "GeneID:115209402"; gbkey "CDS"; gene "LOC115209402"; ID ""; gene_name "LOC115209402"; transcript_id "XM_036508717.1"; product "uncharacterized protein LOC115209402 isoform X1"; protein_id "XP_036364610.1"; exon_number "4";
NC_042997.1	Gnomon	transcript	205052077	205131627	.	+	.	gene_id "LOC115209402"; ID "XM_036508725.1"; gene_name "LOC115209402"; transcript_id "XM_036508725.1";
NC_042997.1	Gnomon	CDS	205128101	205130302	.	+	0	gene_id "LOC115209402"; db_xref "GeneID:115209402"; gbkey "CDS"; gene "LOC115209402"; ID ""; gene_name "LOC115209402"; transcript_id "XM_036508725.1"; product "uncharacterized protein LOC115209402 isoform X2"; protein_id "XP_036364618.1"; exon_number "2";
NC_042997.1	Gnomon	exon	205052077	205052259	.	+	.	gene_id "LOC115209402"; db_xref "GeneID:115209402"; gbkey "mRNA"; gene "LOC115209402"; ID ""; gene_name "LOC115209402"; transcript_id "XM_036508725.1"; product "uncharacterized LOC115209402, transcript variant X5"; exon_number "1"; model_evidence "Supporting evidence includes similarity to: 100% coverage of the annotated genomic feature by RNAseq alignments, including 5 samples with support for all annotated introns";
NC_042997.1	Gnomon	exon	205128091	205131627	.	+	.	gene_id "LOC115209402"; db_xref "GeneID:115209402"; gbkey "mRNA"; gene "LOC115209402"; ID ""; gene_name "LOC115209402"; transcript_id "XM_036508725.1"; product "uncharacterized LOC115209402, transcript variant X5"; exon_number "2"; model_evidence "Supporting evidence includes similarity to: 100% coverage of the annotated genomic feature by RNAseq alignments, including 5 samples with support for all annotated introns";
NC_042997.1	Gnomon	start_codon	205128101	205128103	.	+	0	gene_id "LOC115209402"; db_xref "GeneID:115209402"; gbkey "CDS"; gene "LOC115209402"; ID ""; gene_name "LOC115209402"; transcript_id "XM_036508725.1"; product "uncharacterized protein LOC115209402 isoform X2"; protein_id "XP_036364618.1"; exon_number "2";
NC_042997.1	Gnomon	stop_codon	205130303	205130305	.	+	0	gene_id "LOC115209402"; db_xref "GeneID:115209402"; gbkey "CDS"; gene "LOC115209402"; ID ""; gene_name "LOC115209402"; transcript_id "XM_036508725.1"; product "uncharacterized protein LOC115209402 isoform X2"; protein_id "XP_036364618.1"; exon_number "2";
NC_042997.1	Gnomon	transcript	205052052	205264832	.	+	.	gene_id "LOC115209402"; ID "XM_036508730.1"; gene_name "LOC115209402"; transcript_id "XM_036508730.1";
NC_042997.1	Gnomon	CDS	205263209	205264042	.	+	0	gene_id "LOC115209402"; db_xref "GeneID:115209402"; gbkey "CDS"; gene "LOC115209402"; ID ""; gene_name "LOC115209402"; transcript_id "XM_036508730.1"; product "uncharacterized protein LOC115209402 isoform X3"; protein_id "XP_036364623.1"; exon_number "2";
NC_042997.1	Gnomon	exon	205052052	205052259	.	+	.	gene_id "LOC115209402"; db_xref "GeneID:115209402"; gbkey "mRNA"; gene "LOC115209402"; ID ""; gene_name "LOC115209402"; transcript_id "XM_036508730.1"; product "uncharacterized LOC115209402, transcript variant X6"; exon_number "1"; model_evidence "Supporting evidence includes similarity to: 100% coverage of the annotated genomic feature by RNAseq alignments, including 3 samples with support for all annotated introns";
NC_042997.1	Gnomon	exon	205263199	205264832	.	+	.	gene_id "LOC115209402"; db_xref "GeneID:115209402"; gbkey "mRNA"; gene "LOC115209402"; ID ""; gene_name "LOC115209402"; transcript_id "XM_036508730.1"; product "uncharacterized LOC115209402, transcript variant X6"; exon_number "2"; model_evidence "Supporting evidence includes similarity to: 100% coverage of the annotated genomic feature by RNAseq alignments, including 3 samples with support for all annotated introns";
NC_042997.1	Gnomon	start_codon	205263209	205263211	.	+	0	gene_id "LOC115209402"; db_xref "GeneID:115209402"; gbkey "CDS"; gene "LOC115209402"; ID ""; gene_name "LOC115209402"; transcript_id "XM_036508730.1"; product "uncharacterized protein LOC115209402 isoform X3"; protein_id "XP_036364623.1"; exon_number "2";
NC_042997.1	Gnomon	stop_codon	205264043	205264045	.	+	0	gene_id "LOC115209402"; db_xref "GeneID:115209402"; gbkey "CDS"; gene "LOC115209402"; ID ""; gene_name "LOC115209402"; transcript_id "XM_036508730.1"; product "uncharacterized protein LOC115209402 isoform X3"; protein_id "XP_036364623.1"; exon_number "2";
NC_042997.1	Gnomon	gene	205172353	205181714	.	+	.	gene_id "LOC115209416"; db_xref "GeneID:115209416"; gbkey "Gene"; gene "LOC115209416"; gene_biotype "protein_coding"; ID ""; gene_name "LOC115209416";
NC_042997.1	Gnomon	transcript	205172353	205181714	.	+	.	gene_id "LOC115209416"; ID "XM_029777831.2"; gene_name "LOC115209416"; transcript_id "XM_029777831.2";
NC_042997.1	Gnomon	CDS	205179240	205181459	.	+	0	gene_id "LOC115209416"; db_xref "GeneID:115209416"; gbkey "CDS"; gene "LOC115209416"; ID ""; gene_name "LOC115209416"; transcript_id "XM_029777831.2"; product "uncharacterized protein LOC115209416"; protein_id "XP_029633691.1"; exon_number "2";
NC_042997.1	Gnomon	exon	205172353	205172433	.	+	.	gene_id "LOC115209416"; db_xref "GeneID:115209416"; gbkey "mRNA"; gene "LOC115209416"; ID ""; gene_name "LOC115209416"; transcript_id "XM_029777831.2"; product "uncharacterized LOC115209416"; exon_number "1"; model_evidence "Supporting evidence includes similarity to: 100% coverage of the annotated genomic feature by RNAseq alignments, including 16 samples with support for all annotated introns";
NC_042997.1	Gnomon	exon	205179230	205181714	.	+	.	gene_id "LOC115209416"; db_xref "GeneID:115209416"; gbkey "mRNA"; gene "LOC115209416"; ID ""; gene_name "LOC115209416"; transcript_id "XM_029777831.2"; product "uncharacterized LOC115209416"; exon_number "2"; model_evidence "Supporting evidence includes similarity to: 100% coverage of the annotated genomic feature by RNAseq alignments, including 16 samples with support for all annotated introns";
NC_042997.1	Gnomon	start_codon	205179240	205179242	.	+	0	gene_id "LOC115209416"; db_xref "GeneID:115209416"; gbkey "CDS"; gene "LOC115209416"; ID ""; gene_name "LOC115209416"; transcript_id "XM_029777831.2"; product "uncharacterized protein LOC115209416"; protein_id "XP_029633691.1"; exon_number "2";
NC_042997.1	Gnomon	stop_codon	205181460	205181462	.	+	0	gene_id "LOC115209416"; db_xref "GeneID:115209416"; gbkey "CDS"; gene "LOC115209416"; ID ""; gene_name "LOC115209416"; transcript_id "XM_029777831.2"; product "uncharacterized protein LOC115209416"; protein_id "XP_029633691.1"; exon_number "2";
NC_042997.1	Gnomon	gene	205242497	205252554	.	+	.	gene_id "LOC115209425"; db_xref "GeneID:115209425"; gbkey "Gene"; gene "LOC115209425"; gene_biotype "protein_coding"; ID ""; gene_name "LOC115209425";
NC_042997.1	Gnomon	transcript	205243375	205252554	.	+	.	gene_id "LOC115209425"; ID "XM_029777842.2"; gene_name "LOC115209425"; transcript_id "XM_029777842.2";
NC_042997.1	Gnomon	CDS	205250162	205252360	.	+	0	gene_id "LOC115209425"; db_xref "GeneID:115209425"; gbkey "CDS"; gene "LOC115209425"; ID ""; gene_name "LOC115209425"; transcript_id "XM_029777842.2"; product "uncharacterized protein LOC115209425"; protein_id "XP_029633702.1"; exon_number "3";
NC_042997.1	Gnomon	exon	205243375	205243475	.	+	.	gene_id "LOC115209425"; db_xref "GeneID:115209425"; gbkey "mRNA"; gene "LOC115209425"; ID ""; gene_name "LOC115209425"; transcript_id "XM_029777842.2"; product "uncharacterized LOC115209425, transcript variant X1"; exon_number "1"; model_evidence "Supporting evidence includes similarity to: 100% coverage of the annotated genomic feature by RNAseq alignments, including 2 samples with support for all annotated introns";
NC_042997.1	Gnomon	exon	205243625	205243763	.	+	.	gene_id "LOC115209425"; db_xref "GeneID:115209425"; gbkey "mRNA"; gene "LOC115209425"; ID ""; gene_name "LOC115209425"; transcript_id "XM_029777842.2"; product "uncharacterized LOC115209425, transcript variant X1"; exon_number "2"; model_evidence "Supporting evidence includes similarity to: 100% coverage of the annotated genomic feature by RNAseq alignments, including 2 samples with support for all annotated introns";
NC_042997.1	Gnomon	exon	205250152	205252554	.	+	.	gene_id "LOC115209425"; db_xref "GeneID:115209425"; gbkey "mRNA"; gene "LOC115209425"; ID ""; gene_name "LOC115209425"; transcript_id "XM_029777842.2"; product "uncharacterized LOC115209425, transcript variant X1"; exon_number "3"; model_evidence "Supporting evidence includes similarity to: 100% coverage of the annotated genomic feature by RNAseq alignments, including 2 samples with support for all annotated introns";
NC_042997.1	Gnomon	start_codon	205250162	205250164	.	+	0	gene_id "LOC115209425"; db_xref "GeneID:115209425"; gbkey "CDS"; gene "LOC115209425"; ID ""; gene_name "LOC115209425"; transcript_id "XM_029777842.2"; product "uncharacterized protein LOC115209425"; protein_id "XP_029633702.1"; exon_number "3";
NC_042997.1	Gnomon	stop_codon	205252361	205252363	.	+	0	gene_id "LOC115209425"; db_xref "GeneID:115209425"; gbkey "CDS"; gene "LOC115209425"; ID ""; gene_name "LOC115209425"; transcript_id "XM_029777842.2"; product "uncharacterized protein LOC115209425"; protein_id "XP_029633702.1"; exon_number "3";
NC_042997.1	Gnomon	transcript	205242497	205252554	.	+	.	gene_id "LOC115209425"; ID "XM_029777851.2"; gene_name "LOC115209425"; transcript_id "XM_029777851.2";
NC_042997.1	Gnomon	CDS	205250162	205252360	.	+	0	gene_id "LOC115209425"; db_xref "GeneID:115209425"; gbkey "CDS"; gene "LOC115209425"; ID ""; gene_name "LOC115209425"; transcript_id "XM_029777851.2"; product "uncharacterized protein LOC115209425"; protein_id "XP_029633711.1"; exon_number "2";
NC_042997.1	Gnomon	exon	205242497	205242843	.	+	.	gene_id "LOC115209425"; db_xref "GeneID:115209425"; gbkey "mRNA"; gene "LOC115209425"; ID ""; gene_name "LOC115209425"; transcript_id "XM_029777851.2"; product "uncharacterized LOC115209425, transcript variant X2"; exon_number "1"; model_evidence "Supporting evidence includes similarity to: 100% coverage of the annotated genomic feature by RNAseq alignments, including 9 samples with support for all annotated introns";
NC_042997.1	Gnomon	exon	205250152	205252554	.	+	.	gene_id "LOC115209425"; db_xref "GeneID:115209425"; gbkey "mRNA"; gene "LOC115209425"; ID ""; gene_name "LOC115209425"; transcript_id "XM_029777851.2"; product "uncharacterized LOC115209425, transcript variant X2"; exon_number "2"; model_evidence "Supporting evidence includes similarity to: 100% coverage of the annotated genomic feature by RNAseq alignments, including 9 samples with support for all annotated introns";
NC_042997.1	Gnomon	start_codon	205250162	205250164	.	+	0	gene_id "LOC115209425"; db_xref "GeneID:115209425"; gbkey "CDS"; gene "LOC115209425"; ID ""; gene_name "LOC115209425"; transcript_id "XM_029777851.2"; product "uncharacterized protein LOC115209425"; protein_id "XP_029633711.1"; exon_number "2";
NC_042997.1	Gnomon	stop_codon	205252361	205252363	.	+	0	gene_id "LOC115209425"; db_xref "GeneID:115209425"; gbkey "CDS"; gene "LOC115209425"; ID ""; gene_name "LOC115209425"; transcript_id "XM_029777851.2"; product "uncharacterized protein LOC115209425"; protein_id "XP_029633711.1"; exon_number "2";
NC_042997.1	Gnomon	transcript	205243357	205252554	.	+	.	gene_id "LOC115209425"; ID "XM_029777870.2"; gene_name "LOC115209425"; transcript_id "XM_029777870.2";
NC_042997.1	Gnomon	CDS	205250162	205252360	.	+	0	gene_id "LOC115209425"; db_xref "GeneID:115209425"; gbkey "CDS"; gene "LOC115209425"; ID ""; gene_name "LOC115209425"; transcript_id "XM_029777870.2"; product "uncharacterized protein LOC115209425"; protein_id "XP_029633730.1"; exon_number "2";
NC_042997.1	Gnomon	exon	205243357	205243475	.	+	.	gene_id "LOC115209425"; db_xref "GeneID:115209425"; gbkey "mRNA"; gene "LOC115209425"; ID ""; gene_name "LOC115209425"; transcript_id "XM_029777870.2"; product "uncharacterized LOC115209425, transcript variant X3"; exon_number "1"; model_evidence "Supporting evidence includes similarity to: 100% coverage of the annotated genomic feature by RNAseq alignments, including 1 sample with support for all annotated introns";
NC_042997.1	Gnomon	exon	205250152	205252554	.	+	.	gene_id "LOC115209425"; db_xref "GeneID:115209425"; gbkey "mRNA"; gene "LOC115209425"; ID ""; gene_name "LOC115209425"; transcript_id "XM_029777870.2"; product "uncharacterized LOC115209425, transcript variant X3"; exon_number "2"; model_evidence "Supporting evidence includes similarity to: 100% coverage of the annotated genomic feature by RNAseq alignments, including 1 sample with support for all annotated introns";
NC_042997.1	Gnomon	start_codon	205250162	205250164	.	+	0	gene_id "LOC115209425"; db_xref "GeneID:115209425"; gbkey "CDS"; gene "LOC115209425"; ID ""; gene_name "LOC115209425"; transcript_id "XM_029777870.2"; product "uncharacterized protein LOC115209425"; protein_id "XP_029633730.1"; exon_number "2";
NC_042997.1	Gnomon	stop_codon	205252361	205252363	.	+	0	gene_id "LOC115209425"; db_xref "GeneID:115209425"; gbkey "CDS"; gene "LOC115209425"; ID ""; gene_name "LOC115209425"; transcript_id "XM_029777870.2"; product "uncharacterized protein LOC115209425"; protein_id "XP_029633730.1"; exon_number "2";
NC_042997.1	Gnomon	gene	107700689	107740963	.	+	.	gene_id "LOC115209450"; db_xref "GeneID:115209450"; gbkey "Gene"; gene "LOC115209450"; gene_biotype "protein_coding"; ID ""; gene_name "LOC115209450";
NC_042997.1	Gnomon~FLAMseq	transcript	107700689	107740963	.	+	.	gene_id "LOC115209450"; ID "XM_029777877.2"; gene_name "LOC115209450"; transcript_id "FLAMseq_ext~XM_029777877.2"; three_prime_ext "586";
NC_042997.1	Gnomon~FLAMseq	exon	107700689	107700735	.	+	.	gene_id "LOC115209450"; db_xref "GeneID:115209450"; gbkey "mRNA"; gene "LOC115209450"; ID ""; gene_name "LOC115209450"; transcript_id "FLAMseq_ext~XM_029777877.2"; product "vacuolar protein sorting-associated protein 35, transcript variant X3"; exon_number "1"; model_evidence "Supporting evidence includes similarity to: 1 Protein, and 100% coverage of the annotated genomic feature by RNAseq alignments, including 30 samples with support for all annotated introns";
NC_042997.1	Gnomon~FLAMseq	exon	107706762	107706863	.	+	.	gene_id "LOC115209450"; db_xref "GeneID:115209450"; gbkey "mRNA"; gene "LOC115209450"; ID ""; gene_name "LOC115209450"; transcript_id "FLAMseq_ext~XM_029777877.2"; product "vacuolar protein sorting-associated protein 35, transcript variant X3"; exon_number "2"; model_evidence "Supporting evidence includes similarity to: 1 Protein, and 100% coverage of the annotated genomic feature by RNAseq alignments, including 30 samples with support for all annotated introns";
NC_042997.1	Gnomon~FLAMseq	exon	107710478	107710574	.	+	.	gene_id "LOC115209450"; db_xref "GeneID:115209450"; gbkey "mRNA"; gene "LOC115209450"; ID ""; gene_name "LOC115209450"; transcript_id "FLAMseq_ext~XM_029777877.2"; product "vacuolar protein sorting-associated protein 35, transcript variant X3"; exon_number "3"; model_evidence "Supporting evidence includes similarity to: 1 Protein, and 100% coverage of the annotated genomic feature by RNAseq alignments, including 30 samples with support for all annotated introns";
NC_042997.1	Gnomon~FLAMseq	exon	107711183	107711306	.	+	.	gene_id "LOC115209450"; db_xref "GeneID:115209450"; gbkey "mRNA"; gene "LOC115209450"; ID ""; gene_name "LOC115209450"; transcript_id "FLAMseq_ext~XM_029777877.2"; product "vacuolar protein sorting-associated protein 35, transcript variant X3"; exon_number "4"; model_evidence "Supporting evidence includes similarity to: 1 Protein, and 100% coverage of the annotated genomic feature by RNAseq alignments, including 30 samples with support for all annotated introns";
NC_042997.1	Gnomon~FLAMseq	exon	107713036	107713218	.	+	.	gene_id "LOC115209450"; db_xref "GeneID:115209450"; gbkey "mRNA"; gene "LOC115209450"; ID ""; gene_name "LOC115209450"; transcript_id "FLAMseq_ext~XM_029777877.2"; product "vacuolar protein sorting-associated protein 35, transcript variant X3"; exon_number "5"; model_evidence "Supporting evidence includes similarity to: 1 Protein, and 100% coverage of the annotated genomic feature by RNAseq alignments, including 30 samples with support for all annotated introns";
NC_042997.1	Gnomon~FLAMseq	exon	107714314	107714373	.	+	.	gene_id "LOC115209450"; db_xref "GeneID:115209450"; gbkey "mRNA"; gene "LOC115209450"; ID ""; gene_name "LOC115209450"; transcript_id "FLAMseq_ext~XM_029777877.2"; product "vacuolar protein sorting-associated protein 35, transcript variant X3"; exon_number "6"; model_evidence "Supporting evidence includes similarity to: 1 Protein, and 100% coverage of the annotated genomic feature by RNAseq alignments, including 30 samples with support for all annotated introns";
NC_042997.1	Gnomon~FLAMseq	exon	107716029	107716245	.	+	.	gene_id "LOC115209450"; db_xref "GeneID:115209450"; gbkey "mRNA"; gene "LOC115209450"; ID ""; gene_name "LOC115209450"; transcript_id "FLAMseq_ext~XM_029777877.2"; product "vacuolar protein sorting-associated protein 35, transcript variant X3"; exon_number "7"; model_evidence "Supporting evidence includes similarity to: 1 Protein, and 100% coverage of the annotated genomic feature by RNAseq alignments, including 30 samples with support for all annotated introns";
NC_042997.1	Gnomon~FLAMseq	exon	107717821	107717901	.	+	.	gene_id "LOC115209450"; db_xref "GeneID:115209450"; gbkey "mRNA"; gene "LOC115209450"; ID ""; gene_name "LOC115209450"; transcript_id "FLAMseq_ext~XM_029777877.2"; product "vacuolar protein sorting-associated protein 35, transcript variant X3"; exon_number "8"; model_evidence "Supporting evidence includes similarity to: 1 Protein, and 100% coverage of the annotated genomic feature by RNAseq alignments, including 30 samples with support for all annotated introns";
NC_042997.1	Gnomon~FLAMseq	exon	107719414	107719523	.	+	.	gene_id "LOC115209450"; db_xref "GeneID:115209450"; gbkey "mRNA"; gene "LOC115209450"; ID ""; gene_name "LOC115209450"; transcript_id "FLAMseq_ext~XM_029777877.2"; product "vacuolar protein sorting-associated protein 35, transcript variant X3"; exon_number "9"; model_evidence "Supporting evidence includes similarity to: 1 Protein, and 100% coverage of the annotated genomic feature by RNAseq alignments, including 30 samples with support for all annotated introns";
NC_042997.1	Gnomon~FLAMseq	exon	107722818	107722914	.	+	.	gene_id "LOC115209450"; db_xref "GeneID:115209450"; gbkey "mRNA"; gene "LOC115209450"; ID ""; gene_name "LOC115209450"; transcript_id "FLAMseq_ext~XM_029777877.2"; product "vacuolar protein sorting-associated protein 35, transcript variant X3"; exon_number "10"; model_evidence "Supporting evidence includes similarity to: 1 Protein, and 100% coverage of the annotated genomic feature by RNAseq alignments, including 30 samples with support for all annotated introns";
NC_042997.1	Gnomon~FLAMseq	exon	107726177	107726325	.	+	.	gene_id "LOC115209450"; db_xref "GeneID:115209450"; gbkey "mRNA"; gene "LOC115209450"; ID ""; gene_name "LOC115209450"; transcript_id "FLAMseq_ext~XM_029777877.2"; product "vacuolar protein sorting-associated protein 35, transcript variant X3"; exon_number "11"; model_evidence "Supporting evidence includes similarity to: 1 Protein, and 100% coverage of the annotated genomic feature by RNAseq alignments, including 30 samples with support for all annotated introns";
NC_042997.1	Gnomon~FLAMseq	exon	107727871	107728078	.	+	.	gene_id "LOC115209450"; db_xref "GeneID:115209450"; gbkey "mRNA"; gene "LOC115209450"; ID ""; gene_name "LOC115209450"; transcript_id "FLAMseq_ext~XM_029777877.2"; product "vacuolar protein sorting-associated protein 35, transcript variant X3"; exon_number "12"; model_evidence "Supporting evidence includes similarity to: 1 Protein, and 100% coverage of the annotated genomic feature by RNAseq alignments, including 30 samples with support for all annotated introns";
NC_042997.1	Gnomon~FLAMseq	exon	107729287	107729442	.	+	.	gene_id "LOC115209450"; db_xref "GeneID:115209450"; gbkey "mRNA"; gene "LOC115209450"; ID ""; gene_name "LOC115209450"; transcript_id "FLAMseq_ext~XM_029777877.2"; product "vacuolar protein sorting-associated protein 35, transcript variant X3"; exon_number "13"; model_evidence "Supporting evidence includes similarity to: 1 Protein, and 100% coverage of the annotated genomic feature by RNAseq alignments, including 30 samples with support for all annotated introns";
NC_042997.1	Gnomon~FLAMseq	exon	107729564	107729686	.	+	.	gene_id "LOC115209450"; db_xref "GeneID:115209450"; gbkey "mRNA"; gene "LOC115209450"; ID ""; gene_name "LOC115209450"; transcript_id "FLAMseq_ext~XM_029777877.2"; product "vacuolar protein sorting-associated protein 35, transcript variant X3"; exon_number "14"; model_evidence "Supporting evidence includes similarity to: 1 Protein, and 100% coverage of the annotated genomic feature by RNAseq alignments, including 30 samples with support for all annotated introns";
NC_042997.1	Gnomon~FLAMseq	exon	107729802	107729981	.	+	.	gene_id "LOC115209450"; db_xref "GeneID:115209450"; gbkey "mRNA"; gene "LOC115209450"; ID ""; gene_name "LOC115209450"; transcript_id "FLAMseq_ext~XM_029777877.2"; product "vacuolar protein sorting-associated protein 35, transcript variant X3"; exon_number "15"; model_evidence "Supporting evidence includes similarity to: 1 Protein, and 100% coverage of the annotated genomic feature by RNAseq alignments, including 30 samples with support for all annotated introns";
NC_042997.1	Gnomon~FLAMseq	exon	107731411	107731644	.	+	.	gene_id "LOC115209450"; db_xref "GeneID:115209450"; gbkey "mRNA"; gene "LOC115209450"; ID ""; gene_name "LOC115209450"; transcript_id "FLAMseq_ext~XM_029777877.2"; product "vacuolar protein sorting-associated protein 35, transcript variant X3"; exon_number "16"; model_evidence "Supporting evidence includes similarity to: 1 Protein, and 100% coverage of the annotated genomic feature by RNAseq alignments, including 30 samples with support for all annotated introns";
NC_042997.1	Gnomon~FLAMseq	exon	107734235	107734258	.	+	.	gene_id "LOC115209450"; db_xref "GeneID:115209450"; gbkey "mRNA"; gene "LOC115209450"; ID ""; gene_name "LOC115209450"; transcript_id "FLAMseq_ext~XM_029777877.2"; product "vacuolar protein sorting-associated protein 35, transcript variant X3"; exon_number "17"; model_evidence "Supporting evidence includes similarity to: 1 Protein, and 100% coverage of the annotated genomic feature by RNAseq alignments, including 30 samples with support for all annotated introns";
NC_042997.1	Gnomon~FLAMseq	exon	107734521	107734664	.	+	.	gene_id "LOC115209450"; db_xref "GeneID:115209450"; gbkey "mRNA"; gene "LOC115209450"; ID ""; gene_name "LOC115209450"; transcript_id "FLAMseq_ext~XM_029777877.2"; product "vacuolar protein sorting-associated protein 35, transcript variant X3"; exon_number "18"; model_evidence "Supporting evidence includes similarity to: 1 Protein, and 100% coverage of the annotated genomic feature by RNAseq alignments, including 30 samples with support for all annotated introns";
NC_042997.1	Gnomon~FLAMseq	exon	107738478	107740377	.	+	.	gene_id "LOC115209450"; db_xref "GeneID:115209450"; gbkey "mRNA"; gene "LOC115209450"; ID ""; gene_name "LOC115209450"; transcript_id "FLAMseq_ext~XM_029777877.2"; product "vacuolar protein sorting-associated protein 35, transcript variant X3"; exon_number "19"; model_evidence "Supporting evidence includes similarity to: 1 Protein, and 100% coverage of the annotated genomic feature by RNAseq alignments, including 30 samples with support for all annotated introns";
NC_042997.1	Gnomon~FLAMseq	exon	107738478	107740963	.	+	.	gene_id "LOC115209450"; db_xref "GeneID:115209450"; gbkey "mRNA"; gene "LOC115209450"; ID ""; gene_name "LOC115209450"; transcript_id "FLAMseq_ext~XM_029777877.2"; product "vacuolar protein sorting-associated protein 35"; exon_number "19"; model_evidence "Supporting evidence includes similarity to: 1 Protein, and 100% coverage of the annotated genomic feature by RNAseq alignments"; three_prime_ext "586";
NC_042997.1	PBRI	transcript	107700707	107738856	.	+	.	gene_id "LOC115209450"; ID ""; gene_name "LOC115209450"; transcript_id "G2658.1"; uniq_trans_id "G2658.1";
NC_042997.1	PBRI	exon	107700707	107700735	.	+	.	gene_id "LOC115209450"; ID ""; gene_name "LOC115209450"; transcript_id "G2658.1"; exon_number "1"; uniq_trans_id "G2658.1";
NC_042997.1	PBRI	exon	107706762	107706863	.	+	.	gene_id "LOC115209450"; ID ""; gene_name "LOC115209450"; transcript_id "G2658.1"; exon_number "2"; uniq_trans_id "G2658.1";
NC_042997.1	PBRI	exon	107710478	107710574	.	+	.	gene_id "LOC115209450"; ID ""; gene_name "LOC115209450"; transcript_id "G2658.1"; exon_number "3"; uniq_trans_id "G2658.1";
NC_042997.1	PBRI	exon	107711183	107711306	.	+	.	gene_id "LOC115209450"; ID ""; gene_name "LOC115209450"; transcript_id "G2658.1"; exon_number "4"; uniq_trans_id "G2658.1";
NC_042997.1	PBRI	exon	107713036	107713218	.	+	.	gene_id "LOC115209450"; ID ""; gene_name "LOC115209450"; transcript_id "G2658.1"; exon_number "5"; uniq_trans_id "G2658.1";
NC_042997.1	PBRI	exon	107714314	107714373	.	+	.	gene_id "LOC115209450"; ID ""; gene_name "LOC115209450"; transcript_id "G2658.1"; exon_number "6"; uniq_trans_id "G2658.1";
NC_042997.1	PBRI	exon	107716029	107716245	.	+	.	gene_id "LOC115209450"; ID ""; gene_name "LOC115209450"; transcript_id "G2658.1"; exon_number "7"; uniq_trans_id "G2658.1";
NC_042997.1	PBRI	exon	107717821	107717901	.	+	.	gene_id "LOC115209450"; ID ""; gene_name "LOC115209450"; transcript_id "G2658.1"; exon_number "8"; uniq_trans_id "G2658.1";
NC_042997.1	PBRI	exon	107719414	107719523	.	+	.	gene_id "LOC115209450"; ID ""; gene_name "LOC115209450"; transcript_id "G2658.1"; exon_number "9"; uniq_trans_id "G2658.1";
NC_042997.1	PBRI	exon	107722818	107722914	.	+	.	gene_id "LOC115209450"; ID ""; gene_name "LOC115209450"; transcript_id "G2658.1"; exon_number "10"; uniq_trans_id "G2658.1";
NC_042997.1	PBRI	exon	107726177	107726325	.	+	.	gene_id "LOC115209450"; ID ""; gene_name "LOC115209450"; transcript_id "G2658.1"; exon_number "11"; uniq_trans_id "G2658.1";
NC_042997.1	PBRI	exon	107727871	107728078	.	+	.	gene_id "LOC115209450"; ID ""; gene_name "LOC115209450"; transcript_id "G2658.1"; exon_number "12"; uniq_trans_id "G2658.1";
NC_042997.1	PBRI	exon	107729287	107729442	.	+	.	gene_id "LOC115209450"; ID ""; gene_name "LOC115209450"; transcript_id "G2658.1"; exon_number "13"; uniq_trans_id "G2658.1";
NC_042997.1	PBRI	exon	107729564	107729686	.	+	.	gene_id "LOC115209450"; ID ""; gene_name "LOC115209450"; transcript_id "G2658.1"; exon_number "14"; uniq_trans_id "G2658.1";
NC_042997.1	PBRI	exon	107729802	107729981	.	+	.	gene_id "LOC115209450"; ID ""; gene_name "LOC115209450"; transcript_id "G2658.1"; exon_number "15"; uniq_trans_id "G2658.1";
NC_042997.1	PBRI	exon	107731411	107731644	.	+	.	gene_id "LOC115209450"; ID ""; gene_name "LOC115209450"; transcript_id "G2658.1"; exon_number "16"; uniq_trans_id "G2658.1";
NC_042997.1	PBRI	exon	107734521	107734664	.	+	.	gene_id "LOC115209450"; ID ""; gene_name "LOC115209450"; transcript_id "G2658.1"; exon_number "17"; uniq_trans_id "G2658.1";
NC_042997.1	PBRI	exon	107738478	107738856	.	+	.	gene_id "LOC115209450"; ID ""; gene_name "LOC115209450"; transcript_id "G2658.1"; exon_number "18"; uniq_trans_id "G2658.1";
NC_042997.1	PBRI	transcript	107700707	107740355	.	+	.	gene_id "LOC115209450"; ID ""; gene_name "LOC115209450"; transcript_id "G2658.2"; uniq_trans_id "G2658.2";
NC_042997.1	PBRI	exon	107700707	107700735	.	+	.	gene_id "LOC115209450"; ID ""; gene_name "LOC115209450"; transcript_id "G2658.2"; exon_number "1"; uniq_trans_id "G2658.2";
NC_042997.1	PBRI	exon	107706762	107706863	.	+	.	gene_id "LOC115209450"; ID ""; gene_name "LOC115209450"; transcript_id "G2658.2"; exon_number "2"; uniq_trans_id "G2658.2";
NC_042997.1	PBRI	exon	107710478	107710574	.	+	.	gene_id "LOC115209450"; ID ""; gene_name "LOC115209450"; transcript_id "G2658.2"; exon_number "3"; uniq_trans_id "G2658.2";
NC_042997.1	PBRI	exon	107711183	107711306	.	+	.	gene_id "LOC115209450"; ID ""; gene_name "LOC115209450"; transcript_id "G2658.2"; exon_number "4"; uniq_trans_id "G2658.2";
NC_042997.1	PBRI	exon	107713036	107713218	.	+	.	gene_id "LOC115209450"; ID ""; gene_name "LOC115209450"; transcript_id "G2658.2"; exon_number "5"; uniq_trans_id "G2658.2";
NC_042997.1	PBRI	exon	107714314	107714373	.	+	.	gene_id "LOC115209450"; ID ""; gene_name "LOC115209450"; transcript_id "G2658.2"; exon_number "6"; uniq_trans_id "G2658.2";
NC_042997.1	PBRI	exon	107716029	107716245	.	+	.	gene_id "LOC115209450"; ID ""; gene_name "LOC115209450"; transcript_id "G2658.2"; exon_number "7"; uniq_trans_id "G2658.2";
NC_042997.1	PBRI	exon	107717821	107717901	.	+	.	gene_id "LOC115209450"; ID ""; gene_name "LOC115209450"; transcript_id "G2658.2"; exon_number "8"; uniq_trans_id "G2658.2";
NC_042997.1	PBRI	exon	107719414	107719523	.	+	.	gene_id "LOC115209450"; ID ""; gene_name "LOC115209450"; transcript_id "G2658.2"; exon_number "9"; uniq_trans_id "G2658.2";
NC_042997.1	PBRI	exon	107722818	107722914	.	+	.	gene_id "LOC115209450"; ID ""; gene_name "LOC115209450"; transcript_id "G2658.2"; exon_number "10"; uniq_trans_id "G2658.2";
NC_042997.1	PBRI	exon	107726177	107726325	.	+	.	gene_id "LOC115209450"; ID ""; gene_name "LOC115209450"; transcript_id "G2658.2"; exon_number "11"; uniq_trans_id "G2658.2";
NC_042997.1	PBRI	exon	107727871	107728078	.	+	.	gene_id "LOC115209450"; ID ""; gene_name "LOC115209450"; transcript_id "G2658.2"; exon_number "12"; uniq_trans_id "G2658.2";
NC_042997.1	PBRI	exon	107729287	107729442	.	+	.	gene_id "LOC115209450"; ID ""; gene_name "LOC115209450"; transcript_id "G2658.2"; exon_number "13"; uniq_trans_id "G2658.2";
NC_042997.1	PBRI	exon	107729564	107729686	.	+	.	gene_id "LOC115209450"; ID ""; gene_name "LOC115209450"; transcript_id "G2658.2"; exon_number "14"; uniq_trans_id "G2658.2";
NC_042997.1	PBRI	exon	107729802	107729981	.	+	.	gene_id "LOC115209450"; ID ""; gene_name "LOC115209450"; transcript_id "G2658.2"; exon_number "15"; uniq_trans_id "G2658.2";
NC_042997.1	PBRI	exon	107731411	107731644	.	+	.	gene_id "LOC115209450"; ID ""; gene_name "LOC115209450"; transcript_id "G2658.2"; exon_number "16"; uniq_trans_id "G2658.2";
NC_042997.1	PBRI	exon	107734521	107734664	.	+	.	gene_id "LOC115209450"; ID ""; gene_name "LOC115209450"; transcript_id "G2658.2"; exon_number "17"; uniq_trans_id "G2658.2";
NC_042997.1	PBRI	exon	107738478	107740355	.	+	.	gene_id "LOC115209450"; ID ""; gene_name "LOC115209450"; transcript_id "G2658.2"; exon_number "18"; uniq_trans_id "G2658.2";
NC_042997.1	PBRI	transcript	107726284	107740355	.	+	.	gene_id "LOC115209450"; ID ""; gene_name "LOC115209450"; transcript_id "G2658.24"; uniq_trans_id "G2658.24";
NC_042997.1	PBRI	exon	107726284	107726325	.	+	.	gene_id "LOC115209450"; ID ""; gene_name "LOC115209450"; transcript_id "G2658.24"; exon_number "1"; uniq_trans_id "G2658.24";
NC_042997.1	PBRI	exon	107727871	107728078	.	+	.	gene_id "LOC115209450"; ID ""; gene_name "LOC115209450"; transcript_id "G2658.24"; exon_number "2"; uniq_trans_id "G2658.24";
NC_042997.1	PBRI	exon	107729287	107729442	.	+	.	gene_id "LOC115209450"; ID ""; gene_name "LOC115209450"; transcript_id "G2658.24"; exon_number "3"; uniq_trans_id "G2658.24";
NC_042997.1	PBRI	exon	107729564	107729686	.	+	.	gene_id "LOC115209450"; ID ""; gene_name "LOC115209450"; transcript_id "G2658.24"; exon_number "4"; uniq_trans_id "G2658.24";
NC_042997.1	PBRI	exon	107729802	107729981	.	+	.	gene_id "LOC115209450"; ID ""; gene_name "LOC115209450"; transcript_id "G2658.24"; exon_number "5"; uniq_trans_id "G2658.24";
NC_042997.1	PBRI	exon	107731411	107734664	.	+	.	gene_id "LOC115209450"; ID ""; gene_name "LOC115209450"; transcript_id "G2658.24"; exon_number "6"; uniq_trans_id "G2658.24";
NC_042997.1	PBRI	exon	107738478	107740355	.	+	.	gene_id "LOC115209450"; ID ""; gene_name "LOC115209450"; transcript_id "G2658.24"; exon_number "7"; uniq_trans_id "G2658.24";
NC_042997.1	PBRI	transcript	107700711	107740355	.	+	.	gene_id "LOC115209450"; ID ""; gene_name "LOC115209450"; transcript_id "G2658.7"; uniq_trans_id "G2658.7";
NC_042997.1	PBRI	exon	107700711	107700735	.	+	.	gene_id "LOC115209450"; ID ""; gene_name "LOC115209450"; transcript_id "G2658.7"; exon_number "1"; uniq_trans_id "G2658.7";
NC_042997.1	PBRI	exon	107706762	107706863	.	+	.	gene_id "LOC115209450"; ID ""; gene_name "LOC115209450"; transcript_id "G2658.7"; exon_number "2"; uniq_trans_id "G2658.7";
NC_042997.1	PBRI	exon	107710478	107710574	.	+	.	gene_id "LOC115209450"; ID ""; gene_name "LOC115209450"; transcript_id "G2658.7"; exon_number "3"; uniq_trans_id "G2658.7";
NC_042997.1	PBRI	exon	107711183	107711306	.	+	.	gene_id "LOC115209450"; ID ""; gene_name "LOC115209450"; transcript_id "G2658.7"; exon_number "4"; uniq_trans_id "G2658.7";
NC_042997.1	PBRI	exon	107713036	107713218	.	+	.	gene_id "LOC115209450"; ID ""; gene_name "LOC115209450"; transcript_id "G2658.7"; exon_number "5"; uniq_trans_id "G2658.7";
NC_042997.1	PBRI	exon	107714314	107714373	.	+	.	gene_id "LOC115209450"; ID ""; gene_name "LOC115209450"; transcript_id "G2658.7"; exon_number "6"; uniq_trans_id "G2658.7";
NC_042997.1	PBRI	exon	107716029	107716245	.	+	.	gene_id "LOC115209450"; ID ""; gene_name "LOC115209450"; transcript_id "G2658.7"; exon_number "7"; uniq_trans_id "G2658.7";
NC_042997.1	PBRI	exon	107717821	107717901	.	+	.	gene_id "LOC115209450"; ID ""; gene_name "LOC115209450"; transcript_id "G2658.7"; exon_number "8"; uniq_trans_id "G2658.7";
NC_042997.1	PBRI	exon	107719414	107719523	.	+	.	gene_id "LOC115209450"; ID ""; gene_name "LOC115209450"; transcript_id "G2658.7"; exon_number "9"; uniq_trans_id "G2658.7";
NC_042997.1	PBRI	exon	107722818	107722914	.	+	.	gene_id "LOC115209450"; ID ""; gene_name "LOC115209450"; transcript_id "G2658.7"; exon_number "10"; uniq_trans_id "G2658.7";
NC_042997.1	PBRI	exon	107726177	107726325	.	+	.	gene_id "LOC115209450"; ID ""; gene_name "LOC115209450"; transcript_id "G2658.7"; exon_number "11"; uniq_trans_id "G2658.7";
NC_042997.1	PBRI	exon	107727871	107728078	.	+	.	gene_id "LOC115209450"; ID ""; gene_name "LOC115209450"; transcript_id "G2658.7"; exon_number "12"; uniq_trans_id "G2658.7";
NC_042997.1	PBRI	exon	107729287	107729442	.	+	.	gene_id "LOC115209450"; ID ""; gene_name "LOC115209450"; transcript_id "G2658.7"; exon_number "13"; uniq_trans_id "G2658.7";
NC_042997.1	PBRI	exon	107729564	107729686	.	+	.	gene_id "LOC115209450"; ID ""; gene_name "LOC115209450"; transcript_id "G2658.7"; exon_number "14"; uniq_trans_id "G2658.7";
NC_042997.1	PBRI	exon	107729802	107729981	.	+	.	gene_id "LOC115209450"; ID ""; gene_name "LOC115209450"; transcript_id "G2658.7"; exon_number "15"; uniq_trans_id "G2658.7";
NC_042997.1	PBRI	exon	107731411	107731644	.	+	.	gene_id "LOC115209450"; ID ""; gene_name "LOC115209450"; transcript_id "G2658.7"; exon_number "16"; uniq_trans_id "G2658.7";
NC_042997.1	PBRI	exon	107734521	107734664	.	+	.	gene_id "LOC115209450"; ID ""; gene_name "LOC115209450"; transcript_id "G2658.7"; exon_number "17"; uniq_trans_id "G2658.7";
NC_042997.1	PBRI	exon	107737119	107737347	.	+	.	gene_id "LOC115209450"; ID ""; gene_name "LOC115209450"; transcript_id "G2658.7"; exon_number "18"; uniq_trans_id "G2658.7";
NC_042997.1	PBRI	exon	107738478	107740355	.	+	.	gene_id "LOC115209450"; ID ""; gene_name "LOC115209450"; transcript_id "G2658.7"; exon_number "19"; uniq_trans_id "G2658.7";
NC_042997.1	PBRI	transcript	107700711	107739006	.	+	.	gene_id "LOC115209450"; ID ""; gene_name "LOC115209450"; transcript_id "G2658.8"; uniq_trans_id "G2658.8";
NC_042997.1	PBRI	exon	107700711	107700735	.	+	.	gene_id "LOC115209450"; ID ""; gene_name "LOC115209450"; transcript_id "G2658.8"; exon_number "1"; uniq_trans_id "G2658.8";
NC_042997.1	PBRI	exon	107706762	107706863	.	+	.	gene_id "LOC115209450"; ID ""; gene_name "LOC115209450"; transcript_id "G2658.8"; exon_number "2"; uniq_trans_id "G2658.8";
NC_042997.1	PBRI	exon	107710478	107710574	.	+	.	gene_id "LOC115209450"; ID ""; gene_name "LOC115209450"; transcript_id "G2658.8"; exon_number "3"; uniq_trans_id "G2658.8";
NC_042997.1	PBRI	exon	107711183	107711306	.	+	.	gene_id "LOC115209450"; ID ""; gene_name "LOC115209450"; transcript_id "G2658.8"; exon_number "4"; uniq_trans_id "G2658.8";
NC_042997.1	PBRI	exon	107713036	107713218	.	+	.	gene_id "LOC115209450"; ID ""; gene_name "LOC115209450"; transcript_id "G2658.8"; exon_number "5"; uniq_trans_id "G2658.8";
NC_042997.1	PBRI	exon	107714314	107714373	.	+	.	gene_id "LOC115209450"; ID ""; gene_name "LOC115209450"; transcript_id "G2658.8"; exon_number "6"; uniq_trans_id "G2658.8";
NC_042997.1	PBRI	exon	107716029	107716245	.	+	.	gene_id "LOC115209450"; ID ""; gene_name "LOC115209450"; transcript_id "G2658.8"; exon_number "7"; uniq_trans_id "G2658.8";
NC_042997.1	PBRI	exon	107717821	107717901	.	+	.	gene_id "LOC115209450"; ID ""; gene_name "LOC115209450"; transcript_id "G2658.8"; exon_number "8"; uniq_trans_id "G2658.8";
NC_042997.1	PBRI	exon	107719414	107719523	.	+	.	gene_id "LOC115209450"; ID ""; gene_name "LOC115209450"; transcript_id "G2658.8"; exon_number "9"; uniq_trans_id "G2658.8";
NC_042997.1	PBRI	exon	107722818	107722914	.	+	.	gene_id "LOC115209450"; ID ""; gene_name "LOC115209450"; transcript_id "G2658.8"; exon_number "10"; uniq_trans_id "G2658.8";
NC_042997.1	PBRI	exon	107726177	107726325	.	+	.	gene_id "LOC115209450"; ID ""; gene_name "LOC115209450"; transcript_id "G2658.8"; exon_number "11"; uniq_trans_id "G2658.8";
NC_042997.1	PBRI	exon	107727871	107728078	.	+	.	gene_id "LOC115209450"; ID ""; gene_name "LOC115209450"; transcript_id "G2658.8"; exon_number "12"; uniq_trans_id "G2658.8";
NC_042997.1	PBRI	exon	107729287	107729442	.	+	.	gene_id "LOC115209450"; ID ""; gene_name "LOC115209450"; transcript_id "G2658.8"; exon_number "13"; uniq_trans_id "G2658.8";
NC_042997.1	PBRI	exon	107729564	107729686	.	+	.	gene_id "LOC115209450"; ID ""; gene_name "LOC115209450"; transcript_id "G2658.8"; exon_number "14"; uniq_trans_id "G2658.8";
NC_042997.1	PBRI	exon	107729802	107729981	.	+	.	gene_id "LOC115209450"; ID ""; gene_name "LOC115209450"; transcript_id "G2658.8"; exon_number "15"; uniq_trans_id "G2658.8";
NC_042997.1	PBRI	exon	107731411	107731644	.	+	.	gene_id "LOC115209450"; ID ""; gene_name "LOC115209450"; transcript_id "G2658.8"; exon_number "16"; uniq_trans_id "G2658.8";
NC_042997.1	PBRI	exon	107734521	107734664	.	+	.	gene_id "LOC115209450"; ID ""; gene_name "LOC115209450"; transcript_id "G2658.8"; exon_number "17"; uniq_trans_id "G2658.8";
NC_042997.1	PBRI	exon	107738478	107739006	.	+	.	gene_id "LOC115209450"; ID ""; gene_name "LOC115209450"; transcript_id "G2658.8"; exon_number "18"; uniq_trans_id "G2658.8";
NC_042997.1	Gnomon	transcript	107700689	107740377	.	+	.	gene_id "LOC115209450"; ID "XM_029777877.2"; gene_name "LOC115209450"; transcript_id "XM_029777877.2";
NC_042997.1	Gnomon	CDS	107700733	107700735	.	+	0	gene_id "LOC115209450"; db_xref "GeneID:115209450"; gbkey "CDS"; gene "LOC115209450"; ID ""; gene_name "LOC115209450"; transcript_id "XM_029777877.2"; product "vacuolar protein sorting-associated protein 35 isoform X3"; protein_id "XP_029633737.1"; exon_number "1";
NC_042997.1	Gnomon	CDS	107706762	107706863	.	+	0	gene_id "LOC115209450"; db_xref "GeneID:115209450"; gbkey "CDS"; gene "LOC115209450"; ID ""; gene_name "LOC115209450"; transcript_id "XM_029777877.2"; product "vacuolar protein sorting-associated protein 35 isoform X3"; protein_id "XP_029633737.1"; exon_number "2";
NC_042997.1	Gnomon	CDS	107710478	107710574	.	+	0	gene_id "LOC115209450"; db_xref "GeneID:115209450"; gbkey "CDS"; gene "LOC115209450"; ID ""; gene_name "LOC115209450"; transcript_id "XM_029777877.2"; product "vacuolar protein sorting-associated protein 35 isoform X3"; protein_id "XP_029633737.1"; exon_number "3";
NC_042997.1	Gnomon	CDS	107711183	107711306	.	+	2	gene_id "LOC115209450"; db_xref "GeneID:115209450"; gbkey "CDS"; gene "LOC115209450"; ID ""; gene_name "LOC115209450"; transcript_id "XM_029777877.2"; product "vacuolar protein sorting-associated protein 35 isoform X3"; protein_id "XP_029633737.1"; exon_number "4";
NC_042997.1	Gnomon	CDS	107713036	107713218	.	+	1	gene_id "LOC115209450"; db_xref "GeneID:115209450"; gbkey "CDS"; gene "LOC115209450"; ID ""; gene_name "LOC115209450"; transcript_id "XM_029777877.2"; product "vacuolar protein sorting-associated protein 35 isoform X3"; protein_id "XP_029633737.1"; exon_number "5";
NC_042997.1	Gnomon	CDS	107714314	107714373	.	+	1	gene_id "LOC115209450"; db_xref "GeneID:115209450"; gbkey "CDS"; gene "LOC115209450"; ID ""; gene_name "LOC115209450"; transcript_id "XM_029777877.2"; product "vacuolar protein sorting-associated protein 35 isoform X3"; protein_id "XP_029633737.1"; exon_number "6";
NC_042997.1	Gnomon	CDS	107716029	107716245	.	+	1	gene_id "LOC115209450"; db_xref "GeneID:115209450"; gbkey "CDS"; gene "LOC115209450"; ID ""; gene_name "LOC115209450"; transcript_id "XM_029777877.2"; product "vacuolar protein sorting-associated protein 35 isoform X3"; protein_id "XP_029633737.1"; exon_number "7";
NC_042997.1	Gnomon	CDS	107717821	107717901	.	+	0	gene_id "LOC115209450"; db_xref "GeneID:115209450"; gbkey "CDS"; gene "LOC115209450"; ID ""; gene_name "LOC115209450"; transcript_id "XM_029777877.2"; product "vacuolar protein sorting-associated protein 35 isoform X3"; protein_id "XP_029633737.1"; exon_number "8";
NC_042997.1	Gnomon	CDS	107719414	107719523	.	+	0	gene_id "LOC115209450"; db_xref "GeneID:115209450"; gbkey "CDS"; gene "LOC115209450"; ID ""; gene_name "LOC115209450"; transcript_id "XM_029777877.2"; product "vacuolar protein sorting-associated protein 35 isoform X3"; protein_id "XP_029633737.1"; exon_number "9";
NC_042997.1	Gnomon	CDS	107722818	107722914	.	+	1	gene_id "LOC115209450"; db_xref "GeneID:115209450"; gbkey "CDS"; gene "LOC115209450"; ID ""; gene_name "LOC115209450"; transcript_id "XM_029777877.2"; product "vacuolar protein sorting-associated protein 35 isoform X3"; protein_id "XP_029633737.1"; exon_number "10";
NC_042997.1	Gnomon	CDS	107726177	107726325	.	+	0	gene_id "LOC115209450"; db_xref "GeneID:115209450"; gbkey "CDS"; gene "LOC115209450"; ID ""; gene_name "LOC115209450"; transcript_id "XM_029777877.2"; product "vacuolar protein sorting-associated protein 35 isoform X3"; protein_id "XP_029633737.1"; exon_number "11";
NC_042997.1	Gnomon	CDS	107727871	107728078	.	+	1	gene_id "LOC115209450"; db_xref "GeneID:115209450"; gbkey "CDS"; gene "LOC115209450"; ID ""; gene_name "LOC115209450"; transcript_id "XM_029777877.2"; product "vacuolar protein sorting-associated protein 35 isoform X3"; protein_id "XP_029633737.1"; exon_number "12";
NC_042997.1	Gnomon	CDS	107729287	107729442	.	+	0	gene_id "LOC115209450"; db_xref "GeneID:115209450"; gbkey "CDS"; gene "LOC115209450"; ID ""; gene_name "LOC115209450"; transcript_id "XM_029777877.2"; product "vacuolar protein sorting-associated protein 35 isoform X3"; protein_id "XP_029633737.1"; exon_number "13";
NC_042997.1	Gnomon	CDS	107729564	107729686	.	+	0	gene_id "LOC115209450"; db_xref "GeneID:115209450"; gbkey "CDS"; gene "LOC115209450"; ID ""; gene_name "LOC115209450"; transcript_id "XM_029777877.2"; product "vacuolar protein sorting-associated protein 35 isoform X3"; protein_id "XP_029633737.1"; exon_number "14";
NC_042997.1	Gnomon	CDS	107729802	107729981	.	+	0	gene_id "LOC115209450"; db_xref "GeneID:115209450"; gbkey "CDS"; gene "LOC115209450"; ID ""; gene_name "LOC115209450"; transcript_id "XM_029777877.2"; product "vacuolar protein sorting-associated protein 35 isoform X3"; protein_id "XP_029633737.1"; exon_number "15";
NC_042997.1	Gnomon	CDS	107731411	107731644	.	+	0	gene_id "LOC115209450"; db_xref "GeneID:115209450"; gbkey "CDS"; gene "LOC115209450"; ID ""; gene_name "LOC115209450"; transcript_id "XM_029777877.2"; product "vacuolar protein sorting-associated protein 35 isoform X3"; protein_id "XP_029633737.1"; exon_number "16";
NC_042997.1	Gnomon	CDS	107734235	107734258	.	+	0	gene_id "LOC115209450"; db_xref "GeneID:115209450"; gbkey "CDS"; gene "LOC115209450"; ID ""; gene_name "LOC115209450"; transcript_id "XM_029777877.2"; product "vacuolar protein sorting-associated protein 35 isoform X3"; protein_id "XP_029633737.1"; exon_number "17";
NC_042997.1	Gnomon	CDS	107734521	107734664	.	+	0	gene_id "LOC115209450"; db_xref "GeneID:115209450"; gbkey "CDS"; gene "LOC115209450"; ID ""; gene_name "LOC115209450"; transcript_id "XM_029777877.2"; product "vacuolar protein sorting-associated protein 35 isoform X3"; protein_id "XP_029633737.1"; exon_number "18";
NC_042997.1	Gnomon	CDS	107738478	107738654	.	+	0	gene_id "LOC115209450"; db_xref "GeneID:115209450"; gbkey "CDS"; gene "LOC115209450"; ID ""; gene_name "LOC115209450"; transcript_id "XM_029777877.2"; product "vacuolar protein sorting-associated protein 35 isoform X3"; protein_id "XP_029633737.1"; exon_number "19";
NC_042997.1	Gnomon	exon	107700689	107700735	.	+	.	gene_id "LOC115209450"; db_xref "GeneID:115209450"; gbkey "mRNA"; gene "LOC115209450"; ID ""; gene_name "LOC115209450"; transcript_id "XM_029777877.2"; product "vacuolar protein sorting-associated protein 35, transcript variant X3"; exon_number "1"; model_evidence "Supporting evidence includes similarity to: 1 Protein, and 100% coverage of the annotated genomic feature by RNAseq alignments, including 30 samples with support for all annotated introns";
NC_042997.1	Gnomon	exon	107706762	107706863	.	+	.	gene_id "LOC115209450"; db_xref "GeneID:115209450"; gbkey "mRNA"; gene "LOC115209450"; ID ""; gene_name "LOC115209450"; transcript_id "XM_029777877.2"; product "vacuolar protein sorting-associated protein 35, transcript variant X3"; exon_number "2"; model_evidence "Supporting evidence includes similarity to: 1 Protein, and 100% coverage of the annotated genomic feature by RNAseq alignments, including 30 samples with support for all annotated introns";
NC_042997.1	Gnomon	exon	107710478	107710574	.	+	.	gene_id "LOC115209450"; db_xref "GeneID:115209450"; gbkey "mRNA"; gene "LOC115209450"; ID ""; gene_name "LOC115209450"; transcript_id "XM_029777877.2"; product "vacuolar protein sorting-associated protein 35, transcript variant X3"; exon_number "3"; model_evidence "Supporting evidence includes similarity to: 1 Protein, and 100% coverage of the annotated genomic feature by RNAseq alignments, including 30 samples with support for all annotated introns";
NC_042997.1	Gnomon	exon	107711183	107711306	.	+	.	gene_id "LOC115209450"; db_xref "GeneID:115209450"; gbkey "mRNA"; gene "LOC115209450"; ID ""; gene_name "LOC115209450"; transcript_id "XM_029777877.2"; product "vacuolar protein sorting-associated protein 35, transcript variant X3"; exon_number "4"; model_evidence "Supporting evidence includes similarity to: 1 Protein, and 100% coverage of the annotated genomic feature by RNAseq alignments, including 30 samples with support for all annotated introns";
NC_042997.1	Gnomon	exon	107713036	107713218	.	+	.	gene_id "LOC115209450"; db_xref "GeneID:115209450"; gbkey "mRNA"; gene "LOC115209450"; ID ""; gene_name "LOC115209450"; transcript_id "XM_029777877.2"; product "vacuolar protein sorting-associated protein 35, transcript variant X3"; exon_number "5"; model_evidence "Supporting evidence includes similarity to: 1 Protein, and 100% coverage of the annotated genomic feature by RNAseq alignments, including 30 samples with support for all annotated introns";
NC_042997.1	Gnomon	exon	107714314	107714373	.	+	.	gene_id "LOC115209450"; db_xref "GeneID:115209450"; gbkey "mRNA"; gene "LOC115209450"; ID ""; gene_name "LOC115209450"; transcript_id "XM_029777877.2"; product "vacuolar protein sorting-associated protein 35, transcript variant X3"; exon_number "6"; model_evidence "Supporting evidence includes similarity to: 1 Protein, and 100% coverage of the annotated genomic feature by RNAseq alignments, including 30 samples with support for all annotated introns";
NC_042997.1	Gnomon	exon	107716029	107716245	.	+	.	gene_id "LOC115209450"; db_xref "GeneID:115209450"; gbkey "mRNA"; gene "LOC115209450"; ID ""; gene_name "LOC115209450"; transcript_id "XM_029777877.2"; product "vacuolar protein sorting-associated protein 35, transcript variant X3"; exon_number "7"; model_evidence "Supporting evidence includes similarity to: 1 Protein, and 100% coverage of the annotated genomic feature by RNAseq alignments, including 30 samples with support for all annotated introns";
NC_042997.1	Gnomon	exon	107717821	107717901	.	+	.	gene_id "LOC115209450"; db_xref "GeneID:115209450"; gbkey "mRNA"; gene "LOC115209450"; ID ""; gene_name "LOC115209450"; transcript_id "XM_029777877.2"; product "vacuolar protein sorting-associated protein 35, transcript variant X3"; exon_number "8"; model_evidence "Supporting evidence includes similarity to: 1 Protein, and 100% coverage of the annotated genomic feature by RNAseq alignments, including 30 samples with support for all annotated introns";
NC_042997.1	Gnomon	exon	107719414	107719523	.	+	.	gene_id "LOC115209450"; db_xref "GeneID:115209450"; gbkey "mRNA"; gene "LOC115209450"; ID ""; gene_name "LOC115209450"; transcript_id "XM_029777877.2"; product "vacuolar protein sorting-associated protein 35, transcript variant X3"; exon_number "9"; model_evidence "Supporting evidence includes similarity to: 1 Protein, and 100% coverage of the annotated genomic feature by RNAseq alignments, including 30 samples with support for all annotated introns";
NC_042997.1	Gnomon	exon	107722818	107722914	.	+	.	gene_id "LOC115209450"; db_xref "GeneID:115209450"; gbkey "mRNA"; gene "LOC115209450"; ID ""; gene_name "LOC115209450"; transcript_id "XM_029777877.2"; product "vacuolar protein sorting-associated protein 35, transcript variant X3"; exon_number "10"; model_evidence "Supporting evidence includes similarity to: 1 Protein, and 100% coverage of the annotated genomic feature by RNAseq alignments, including 30 samples with support for all annotated introns";
NC_042997.1	Gnomon	exon	107726177	107726325	.	+	.	gene_id "LOC115209450"; db_xref "GeneID:115209450"; gbkey "mRNA"; gene "LOC115209450"; ID ""; gene_name "LOC115209450"; transcript_id "XM_029777877.2"; product "vacuolar protein sorting-associated protein 35, transcript variant X3"; exon_number "11"; model_evidence "Supporting evidence includes similarity to: 1 Protein, and 100% coverage of the annotated genomic feature by RNAseq alignments, including 30 samples with support for all annotated introns";
NC_042997.1	Gnomon	exon	107727871	107728078	.	+	.	gene_id "LOC115209450"; db_xref "GeneID:115209450"; gbkey "mRNA"; gene "LOC115209450"; ID ""; gene_name "LOC115209450"; transcript_id "XM_029777877.2"; product "vacuolar protein sorting-associated protein 35, transcript variant X3"; exon_number "12"; model_evidence "Supporting evidence includes similarity to: 1 Protein, and 100% coverage of the annotated genomic feature by RNAseq alignments, including 30 samples with support for all annotated introns";
NC_042997.1	Gnomon	exon	107729287	107729442	.	+	.	gene_id "LOC115209450"; db_xref "GeneID:115209450"; gbkey "mRNA"; gene "LOC115209450"; ID ""; gene_name "LOC115209450"; transcript_id "XM_029777877.2"; product "vacuolar protein sorting-associated protein 35, transcript variant X3"; exon_number "13"; model_evidence "Supporting evidence includes similarity to: 1 Protein, and 100% coverage of the annotated genomic feature by RNAseq alignments, including 30 samples with support for all annotated introns";
NC_042997.1	Gnomon	exon	107729564	107729686	.	+	.	gene_id "LOC115209450"; db_xref "GeneID:115209450"; gbkey "mRNA"; gene "LOC115209450"; ID ""; gene_name "LOC115209450"; transcript_id "XM_029777877.2"; product "vacuolar protein sorting-associated protein 35, transcript variant X3"; exon_number "14"; model_evidence "Supporting evidence includes similarity to: 1 Protein, and 100% coverage of the annotated genomic feature by RNAseq alignments, including 30 samples with support for all annotated introns";
NC_042997.1	Gnomon	exon	107729802	107729981	.	+	.	gene_id "LOC115209450"; db_xref "GeneID:115209450"; gbkey "mRNA"; gene "LOC115209450"; ID ""; gene_name "LOC115209450"; transcript_id "XM_029777877.2"; product "vacuolar protein sorting-associated protein 35, transcript variant X3"; exon_number "15"; model_evidence "Supporting evidence includes similarity to: 1 Protein, and 100% coverage of the annotated genomic feature by RNAseq alignments, including 30 samples with support for all annotated introns";
NC_042997.1	Gnomon	exon	107731411	107731644	.	+	.	gene_id "LOC115209450"; db_xref "GeneID:115209450"; gbkey "mRNA"; gene "LOC115209450"; ID ""; gene_name "LOC115209450"; transcript_id "XM_029777877.2"; product "vacuolar protein sorting-associated protein 35, transcript variant X3"; exon_number "16"; model_evidence "Supporting evidence includes similarity to: 1 Protein, and 100% coverage of the annotated genomic feature by RNAseq alignments, including 30 samples with support for all annotated introns";
NC_042997.1	Gnomon	exon	107734235	107734258	.	+	.	gene_id "LOC115209450"; db_xref "GeneID:115209450"; gbkey "mRNA"; gene "LOC115209450"; ID ""; gene_name "LOC115209450"; transcript_id "XM_029777877.2"; product "vacuolar protein sorting-associated protein 35, transcript variant X3"; exon_number "17"; model_evidence "Supporting evidence includes similarity to: 1 Protein, and 100% coverage of the annotated genomic feature by RNAseq alignments, including 30 samples with support for all annotated introns";
NC_042997.1	Gnomon	exon	107734521	107734664	.	+	.	gene_id "LOC115209450"; db_xref "GeneID:115209450"; gbkey "mRNA"; gene "LOC115209450"; ID ""; gene_name "LOC115209450"; transcript_id "XM_029777877.2"; product "vacuolar protein sorting-associated protein 35, transcript variant X3"; exon_number "18"; model_evidence "Supporting evidence includes similarity to: 1 Protein, and 100% coverage of the annotated genomic feature by RNAseq alignments, including 30 samples with support for all annotated introns";
NC_042997.1	Gnomon	exon	107738478	107740377	.	+	.	gene_id "LOC115209450"; db_xref "GeneID:115209450"; gbkey "mRNA"; gene "LOC115209450"; ID ""; gene_name "LOC115209450"; transcript_id "XM_029777877.2"; product "vacuolar protein sorting-associated protein 35, transcript variant X3"; exon_number "19"; model_evidence "Supporting evidence includes similarity to: 1 Protein, and 100% coverage of the annotated genomic feature by RNAseq alignments, including 30 samples with support for all annotated introns";
NC_042997.1	Gnomon	start_codon	107700733	107700735	.	+	0	gene_id "LOC115209450"; db_xref "GeneID:115209450"; gbkey "CDS"; gene "LOC115209450"; ID ""; gene_name "LOC115209450"; transcript_id "XM_029777877.2"; product "vacuolar protein sorting-associated protein 35 isoform X3"; protein_id "XP_029633737.1"; exon_number "1";
NC_042997.1	Gnomon	stop_codon	107738655	107738657	.	+	0	gene_id "LOC115209450"; db_xref "GeneID:115209450"; gbkey "CDS"; gene "LOC115209450"; ID ""; gene_name "LOC115209450"; transcript_id "XM_029777877.2"; product "vacuolar protein sorting-associated protein 35 isoform X3"; protein_id "XP_029633737.1"; exon_number "19";
NC_042997.1	Gnomon	transcript	107704501	107740377	.	+	.	gene_id "LOC115209450"; ID "XM_036503573.1"; gene_name "LOC115209450"; transcript_id "XM_036503573.1";
NC_042997.1	Gnomon	CDS	107704516	107704554	.	+	0	gene_id "LOC115209450"; db_xref "GeneID:115209450"; gbkey "CDS"; gene "LOC115209450"; ID ""; gene_name "LOC115209450"; transcript_id "XM_036503573.1"; product "vacuolar protein sorting-associated protein 35 isoform X1"; protein_id "XP_036359466.1"; exon_number "1";
NC_042997.1	Gnomon	CDS	107706762	107706863	.	+	0	gene_id "LOC115209450"; db_xref "GeneID:115209450"; gbkey "CDS"; gene "LOC115209450"; ID ""; gene_name "LOC115209450"; transcript_id "XM_036503573.1"; product "vacuolar protein sorting-associated protein 35 isoform X1"; protein_id "XP_036359466.1"; exon_number "2";
NC_042997.1	Gnomon	CDS	107710478	107710574	.	+	0	gene_id "LOC115209450"; db_xref "GeneID:115209450"; gbkey "CDS"; gene "LOC115209450"; ID ""; gene_name "LOC115209450"; transcript_id "XM_036503573.1"; product "vacuolar protein sorting-associated protein 35 isoform X1"; protein_id "XP_036359466.1"; exon_number "3";
NC_042997.1	Gnomon	CDS	107711183	107711306	.	+	2	gene_id "LOC115209450"; db_xref "GeneID:115209450"; gbkey "CDS"; gene "LOC115209450"; ID ""; gene_name "LOC115209450"; transcript_id "XM_036503573.1"; product "vacuolar protein sorting-associated protein 35 isoform X1"; protein_id "XP_036359466.1"; exon_number "4";
NC_042997.1	Gnomon	CDS	107713036	107713218	.	+	1	gene_id "LOC115209450"; db_xref "GeneID:115209450"; gbkey "CDS"; gene "LOC115209450"; ID ""; gene_name "LOC115209450"; transcript_id "XM_036503573.1"; product "vacuolar protein sorting-associated protein 35 isoform X1"; protein_id "XP_036359466.1"; exon_number "5";
NC_042997.1	Gnomon	CDS	107714314	107714373	.	+	1	gene_id "LOC115209450"; db_xref "GeneID:115209450"; gbkey "CDS"; gene "LOC115209450"; ID ""; gene_name "LOC115209450"; transcript_id "XM_036503573.1"; product "vacuolar protein sorting-associated protein 35 isoform X1"; protein_id "XP_036359466.1"; exon_number "6";
NC_042997.1	Gnomon	CDS	107716029	107716245	.	+	1	gene_id "LOC115209450"; db_xref "GeneID:115209450"; gbkey "CDS"; gene "LOC115209450"; ID ""; gene_name "LOC115209450"; transcript_id "XM_036503573.1"; product "vacuolar protein sorting-associated protein 35 isoform X1"; protein_id "XP_036359466.1"; exon_number "7";
NC_042997.1	Gnomon	CDS	107717821	107717901	.	+	0	gene_id "LOC115209450"; db_xref "GeneID:115209450"; gbkey "CDS"; gene "LOC115209450"; ID ""; gene_name "LOC115209450"; transcript_id "XM_036503573.1"; product "vacuolar protein sorting-associated protein 35 isoform X1"; protein_id "XP_036359466.1"; exon_number "8";
NC_042997.1	Gnomon	CDS	107719414	107719523	.	+	0	gene_id "LOC115209450"; db_xref "GeneID:115209450"; gbkey "CDS"; gene "LOC115209450"; ID ""; gene_name "LOC115209450"; transcript_id "XM_036503573.1"; product "vacuolar protein sorting-associated protein 35 isoform X1"; protein_id "XP_036359466.1"; exon_number "9";
NC_042997.1	Gnomon	CDS	107722818	107722914	.	+	1	gene_id "LOC115209450"; db_xref "GeneID:115209450"; gbkey "CDS"; gene "LOC115209450"; ID ""; gene_name "LOC115209450"; transcript_id "XM_036503573.1"; product "vacuolar protein sorting-associated protein 35 isoform X1"; protein_id "XP_036359466.1"; exon_number "10";
NC_042997.1	Gnomon	CDS	107726177	107726325	.	+	0	gene_id "LOC115209450"; db_xref "GeneID:115209450"; gbkey "CDS"; gene "LOC115209450"; ID ""; gene_name "LOC115209450"; transcript_id "XM_036503573.1"; product "vacuolar protein sorting-associated protein 35 isoform X1"; protein_id "XP_036359466.1"; exon_number "11";
NC_042997.1	Gnomon	CDS	107727871	107728078	.	+	1	gene_id "LOC115209450"; db_xref "GeneID:115209450"; gbkey "CDS"; gene "LOC115209450"; ID ""; gene_name "LOC115209450"; transcript_id "XM_036503573.1"; product "vacuolar protein sorting-associated protein 35 isoform X1"; protein_id "XP_036359466.1"; exon_number "12";
NC_042997.1	Gnomon	CDS	107729287	107729442	.	+	0	gene_id "LOC115209450"; db_xref "GeneID:115209450"; gbkey "CDS"; gene "LOC115209450"; ID ""; gene_name "LOC115209450"; transcript_id "XM_036503573.1"; product "vacuolar protein sorting-associated protein 35 isoform X1"; protein_id "XP_036359466.1"; exon_number "13";
NC_042997.1	Gnomon	CDS	107729564	107729686	.	+	0	gene_id "LOC115209450"; db_xref "GeneID:115209450"; gbkey "CDS"; gene "LOC115209450"; ID ""; gene_name "LOC115209450"; transcript_id "XM_036503573.1"; product "vacuolar protein sorting-associated protein 35 isoform X1"; protein_id "XP_036359466.1"; exon_number "14";
NC_042997.1	Gnomon	CDS	107729802	107729981	.	+	0	gene_id "LOC115209450"; db_xref "GeneID:115209450"; gbkey "CDS"; gene "LOC115209450"; ID ""; gene_name "LOC115209450"; transcript_id "XM_036503573.1"; product "vacuolar protein sorting-associated protein 35 isoform X1"; protein_id "XP_036359466.1"; exon_number "15";
NC_042997.1	Gnomon	CDS	107731411	107731644	.	+	0	gene_id "LOC115209450"; db_xref "GeneID:115209450"; gbkey "CDS"; gene "LOC115209450"; ID ""; gene_name "LOC115209450"; transcript_id "XM_036503573.1"; product "vacuolar protein sorting-associated protein 35 isoform X1"; protein_id "XP_036359466.1"; exon_number "16";
NC_042997.1	Gnomon	CDS	107734235	107734258	.	+	0	gene_id "LOC115209450"; db_xref "GeneID:115209450"; gbkey "CDS"; gene "LOC115209450"; ID ""; gene_name "LOC115209450"; transcript_id "XM_036503573.1"; product "vacuolar protein sorting-associated protein 35 isoform X1"; protein_id "XP_036359466.1"; exon_number "17";
NC_042997.1	Gnomon	CDS	107734521	107734664	.	+	0	gene_id "LOC115209450"; db_xref "GeneID:115209450"; gbkey "CDS"; gene "LOC115209450"; ID ""; gene_name "LOC115209450"; transcript_id "XM_036503573.1"; product "vacuolar protein sorting-associated protein 35 isoform X1"; protein_id "XP_036359466.1"; exon_number "18";
NC_042997.1	Gnomon	CDS	107738478	107738654	.	+	0	gene_id "LOC115209450"; db_xref "GeneID:115209450"; gbkey "CDS"; gene "LOC115209450"; ID ""; gene_name "LOC115209450"; transcript_id "XM_036503573.1"; product "vacuolar protein sorting-associated protein 35 isoform X1"; protein_id "XP_036359466.1"; exon_number "19";
NC_042997.1	Gnomon	exon	107704501	107704554	.	+	.	gene_id "LOC115209450"; db_xref "GeneID:115209450"; gbkey "mRNA"; gene "LOC115209450"; ID ""; gene_name "LOC115209450"; transcript_id "XM_036503573.1"; product "vacuolar protein sorting-associated protein 35, transcript variant X1"; exon_number "1"; model_evidence "Supporting evidence includes similarity to: 1 Protein, and 100% coverage of the annotated genomic feature by RNAseq alignments, including 6 samples with support for all annotated introns";
NC_042997.1	Gnomon	exon	107706762	107706863	.	+	.	gene_id "LOC115209450"; db_xref "GeneID:115209450"; gbkey "mRNA"; gene "LOC115209450"; ID ""; gene_name "LOC115209450"; transcript_id "XM_036503573.1"; product "vacuolar protein sorting-associated protein 35, transcript variant X1"; exon_number "2"; model_evidence "Supporting evidence includes similarity to: 1 Protein, and 100% coverage of the annotated genomic feature by RNAseq alignments, including 6 samples with support for all annotated introns";
NC_042997.1	Gnomon	exon	107710478	107710574	.	+	.	gene_id "LOC115209450"; db_xref "GeneID:115209450"; gbkey "mRNA"; gene "LOC115209450"; ID ""; gene_name "LOC115209450"; transcript_id "XM_036503573.1"; product "vacuolar protein sorting-associated protein 35, transcript variant X1"; exon_number "3"; model_evidence "Supporting evidence includes similarity to: 1 Protein, and 100% coverage of the annotated genomic feature by RNAseq alignments, including 6 samples with support for all annotated introns";
NC_042997.1	Gnomon	exon	107711183	107711306	.	+	.	gene_id "LOC115209450"; db_xref "GeneID:115209450"; gbkey "mRNA"; gene "LOC115209450"; ID ""; gene_name "LOC115209450"; transcript_id "XM_036503573.1"; product "vacuolar protein sorting-associated protein 35, transcript variant X1"; exon_number "4"; model_evidence "Supporting evidence includes similarity to: 1 Protein, and 100% coverage of the annotated genomic feature by RNAseq alignments, including 6 samples with support for all annotated introns";
NC_042997.1	Gnomon	exon	107713036	107713218	.	+	.	gene_id "LOC115209450"; db_xref "GeneID:115209450"; gbkey "mRNA"; gene "LOC115209450"; ID ""; gene_name "LOC115209450"; transcript_id "XM_036503573.1"; product "vacuolar protein sorting-associated protein 35, transcript variant X1"; exon_number "5"; model_evidence "Supporting evidence includes similarity to: 1 Protein, and 100% coverage of the annotated genomic feature by RNAseq alignments, including 6 samples with support for all annotated introns";
NC_042997.1	Gnomon	exon	107714314	107714373	.	+	.	gene_id "LOC115209450"; db_xref "GeneID:115209450"; gbkey "mRNA"; gene "LOC115209450"; ID ""; gene_name "LOC115209450"; transcript_id "XM_036503573.1"; product "vacuolar protein sorting-associated protein 35, transcript variant X1"; exon_number "6"; model_evidence "Supporting evidence includes similarity to: 1 Protein, and 100% coverage of the annotated genomic feature by RNAseq alignments, including 6 samples with support for all annotated introns";
NC_042997.1	Gnomon	exon	107716029	107716245	.	+	.	gene_id "LOC115209450"; db_xref "GeneID:115209450"; gbkey "mRNA"; gene "LOC115209450"; ID ""; gene_name "LOC115209450"; transcript_id "XM_036503573.1"; product "vacuolar protein sorting-associated protein 35, transcript variant X1"; exon_number "7"; model_evidence "Supporting evidence includes similarity to: 1 Protein, and 100% coverage of the annotated genomic feature by RNAseq alignments, including 6 samples with support for all annotated introns";
NC_042997.1	Gnomon	exon	107717821	107717901	.	+	.	gene_id "LOC115209450"; db_xref "GeneID:115209450"; gbkey "mRNA"; gene "LOC115209450"; ID ""; gene_name "LOC115209450"; transcript_id "XM_036503573.1"; product "vacuolar protein sorting-associated protein 35, transcript variant X1"; exon_number "8"; model_evidence "Supporting evidence includes similarity to: 1 Protein, and 100% coverage of the annotated genomic feature by RNAseq alignments, including 6 samples with support for all annotated introns";
NC_042997.1	Gnomon	exon	107719414	107719523	.	+	.	gene_id "LOC115209450"; db_xref "GeneID:115209450"; gbkey "mRNA"; gene "LOC115209450"; ID ""; gene_name "LOC115209450"; transcript_id "XM_036503573.1"; product "vacuolar protein sorting-associated protein 35, transcript variant X1"; exon_number "9"; model_evidence "Supporting evidence includes similarity to: 1 Protein, and 100% coverage of the annotated genomic feature by RNAseq alignments, including 6 samples with support for all annotated introns";
NC_042997.1	Gnomon	exon	107722818	107722914	.	+	.	gene_id "LOC115209450"; db_xref "GeneID:115209450"; gbkey "mRNA"; gene "LOC115209450"; ID ""; gene_name "LOC115209450"; transcript_id "XM_036503573.1"; product "vacuolar protein sorting-associated protein 35, transcript variant X1"; exon_number "10"; model_evidence "Supporting evidence includes similarity to: 1 Protein, and 100% coverage of the annotated genomic feature by RNAseq alignments, including 6 samples with support for all annotated introns";
NC_042997.1	Gnomon	exon	107726177	107726325	.	+	.	gene_id "LOC115209450"; db_xref "GeneID:115209450"; gbkey "mRNA"; gene "LOC115209450"; ID ""; gene_name "LOC115209450"; transcript_id "XM_036503573.1"; product "vacuolar protein sorting-associated protein 35, transcript variant X1"; exon_number "11"; model_evidence "Supporting evidence includes similarity to: 1 Protein, and 100% coverage of the annotated genomic feature by RNAseq alignments, including 6 samples with support for all annotated introns";
NC_042997.1	Gnomon	exon	107727871	107728078	.	+	.	gene_id "LOC115209450"; db_xref "GeneID:115209450"; gbkey "mRNA"; gene "LOC115209450"; ID ""; gene_name "LOC115209450"; transcript_id "XM_036503573.1"; product "vacuolar protein sorting-associated protein 35, transcript variant X1"; exon_number "12"; model_evidence "Supporting evidence includes similarity to: 1 Protein, and 100% coverage of the annotated genomic feature by RNAseq alignments, including 6 samples with support for all annotated introns";
NC_042997.1	Gnomon	exon	107729287	107729442	.	+	.	gene_id "LOC115209450"; db_xref "GeneID:115209450"; gbkey "mRNA"; gene "LOC115209450"; ID ""; gene_name "LOC115209450"; transcript_id "XM_036503573.1"; product "vacuolar protein sorting-associated protein 35, transcript variant X1"; exon_number "13"; model_evidence "Supporting evidence includes similarity to: 1 Protein, and 100% coverage of the annotated genomic feature by RNAseq alignments, including 6 samples with support for all annotated introns";
NC_042997.1	Gnomon	exon	107729564	107729686	.	+	.	gene_id "LOC115209450"; db_xref "GeneID:115209450"; gbkey "mRNA"; gene "LOC115209450"; ID ""; gene_name "LOC115209450"; transcript_id "XM_036503573.1"; product "vacuolar protein sorting-associated protein 35, transcript variant X1"; exon_number "14"; model_evidence "Supporting evidence includes similarity to: 1 Protein, and 100% coverage of the annotated genomic feature by RNAseq alignments, including 6 samples with support for all annotated introns";
NC_042997.1	Gnomon	exon	107729802	107729981	.	+	.	gene_id "LOC115209450"; db_xref "GeneID:115209450"; gbkey "mRNA"; gene "LOC115209450"; ID ""; gene_name "LOC115209450"; transcript_id "XM_036503573.1"; product "vacuolar protein sorting-associated protein 35, transcript variant X1"; exon_number "15"; model_evidence "Supporting evidence includes similarity to: 1 Protein, and 100% coverage of the annotated genomic feature by RNAseq alignments, including 6 samples with support for all annotated introns";
NC_042997.1	Gnomon	exon	107731411	107731644	.	+	.	gene_id "LOC115209450"; db_xref "GeneID:115209450"; gbkey "mRNA"; gene "LOC115209450"; ID ""; gene_name "LOC115209450"; transcript_id "XM_036503573.1"; product "vacuolar protein sorting-associated protein 35, transcript variant X1"; exon_number "16"; model_evidence "Supporting evidence includes similarity to: 1 Protein, and 100% coverage of the annotated genomic feature by RNAseq alignments, including 6 samples with support for all annotated introns";
NC_042997.1	Gnomon	exon	107734235	107734258	.	+	.	gene_id "LOC115209450"; db_xref "GeneID:115209450"; gbkey "mRNA"; gene "LOC115209450"; ID ""; gene_name "LOC115209450"; transcript_id "XM_036503573.1"; product "vacuolar protein sorting-associated protein 35, transcript variant X1"; exon_number "17"; model_evidence "Supporting evidence includes similarity to: 1 Protein, and 100% coverage of the annotated genomic feature by RNAseq alignments, including 6 samples with support for all annotated introns";
NC_042997.1	Gnomon	exon	107734521	107734664	.	+	.	gene_id "LOC115209450"; db_xref "GeneID:115209450"; gbkey "mRNA"; gene "LOC115209450"; ID ""; gene_name "LOC115209450"; transcript_id "XM_036503573.1"; product "vacuolar protein sorting-associated protein 35, transcript variant X1"; exon_number "18"; model_evidence "Supporting evidence includes similarity to: 1 Protein, and 100% coverage of the annotated genomic feature by RNAseq alignments, including 6 samples with support for all annotated introns";
NC_042997.1	Gnomon	exon	107738478	107740377	.	+	.	gene_id "LOC115209450"; db_xref "GeneID:115209450"; gbkey "mRNA"; gene "LOC115209450"; ID ""; gene_name "LOC115209450"; transcript_id "XM_036503573.1"; product "vacuolar protein sorting-associated protein 35, transcript variant X1"; exon_number "19"; model_evidence "Supporting evidence includes similarity to: 1 Protein, and 100% coverage of the annotated genomic feature by RNAseq alignments, including 6 samples with support for all annotated introns";
NC_042997.1	Gnomon	start_codon	107704516	107704518	.	+	0	gene_id "LOC115209450"; db_xref "GeneID:115209450"; gbkey "CDS"; gene "LOC115209450"; ID ""; gene_name "LOC115209450"; transcript_id "XM_036503573.1"; product "vacuolar protein sorting-associated protein 35 isoform X1"; protein_id "XP_036359466.1"; exon_number "1";
NC_042997.1	Gnomon	stop_codon	107738655	107738657	.	+	0	gene_id "LOC115209450"; db_xref "GeneID:115209450"; gbkey "CDS"; gene "LOC115209450"; ID ""; gene_name "LOC115209450"; transcript_id "XM_036503573.1"; product "vacuolar protein sorting-associated protein 35 isoform X1"; protein_id "XP_036359466.1"; exon_number "19";
NC_042997.1	Gnomon	transcript	107704501	107740377	.	+	.	gene_id "LOC115209450"; ID "XM_036503584.1"; gene_name "LOC115209450"; transcript_id "XM_036503584.1";
NC_042997.1	Gnomon	CDS	107704516	107704554	.	+	0	gene_id "LOC115209450"; db_xref "GeneID:115209450"; gbkey "CDS"; gene "LOC115209450"; ID ""; gene_name "LOC115209450"; transcript_id "XM_036503584.1"; product "vacuolar protein sorting-associated protein 35 isoform X2"; protein_id "XP_036359477.1"; exon_number "1";
NC_042997.1	Gnomon	CDS	107706762	107706863	.	+	0	gene_id "LOC115209450"; db_xref "GeneID:115209450"; gbkey "CDS"; gene "LOC115209450"; ID ""; gene_name "LOC115209450"; transcript_id "XM_036503584.1"; product "vacuolar protein sorting-associated protein 35 isoform X2"; protein_id "XP_036359477.1"; exon_number "2";
NC_042997.1	Gnomon	CDS	107710478	107710574	.	+	0	gene_id "LOC115209450"; db_xref "GeneID:115209450"; gbkey "CDS"; gene "LOC115209450"; ID ""; gene_name "LOC115209450"; transcript_id "XM_036503584.1"; product "vacuolar protein sorting-associated protein 35 isoform X2"; protein_id "XP_036359477.1"; exon_number "3";
NC_042997.1	Gnomon	CDS	107711183	107711306	.	+	2	gene_id "LOC115209450"; db_xref "GeneID:115209450"; gbkey "CDS"; gene "LOC115209450"; ID ""; gene_name "LOC115209450"; transcript_id "XM_036503584.1"; product "vacuolar protein sorting-associated protein 35 isoform X2"; protein_id "XP_036359477.1"; exon_number "4";
NC_042997.1	Gnomon	CDS	107713036	107713218	.	+	1	gene_id "LOC115209450"; db_xref "GeneID:115209450"; gbkey "CDS"; gene "LOC115209450"; ID ""; gene_name "LOC115209450"; transcript_id "XM_036503584.1"; product "vacuolar protein sorting-associated protein 35 isoform X2"; protein_id "XP_036359477.1"; exon_number "5";
NC_042997.1	Gnomon	CDS	107714314	107714373	.	+	1	gene_id "LOC115209450"; db_xref "GeneID:115209450"; gbkey "CDS"; gene "LOC115209450"; ID ""; gene_name "LOC115209450"; transcript_id "XM_036503584.1"; product "vacuolar protein sorting-associated protein 35 isoform X2"; protein_id "XP_036359477.1"; exon_number "6";
NC_042997.1	Gnomon	CDS	107716029	107716245	.	+	1	gene_id "LOC115209450"; db_xref "GeneID:115209450"; gbkey "CDS"; gene "LOC115209450"; ID ""; gene_name "LOC115209450"; transcript_id "XM_036503584.1"; product "vacuolar protein sorting-associated protein 35 isoform X2"; protein_id "XP_036359477.1"; exon_number "7";
NC_042997.1	Gnomon	CDS	107717821	107717901	.	+	0	gene_id "LOC115209450"; db_xref "GeneID:115209450"; gbkey "CDS"; gene "LOC115209450"; ID ""; gene_name "LOC115209450"; transcript_id "XM_036503584.1"; product "vacuolar protein sorting-associated protein 35 isoform X2"; protein_id "XP_036359477.1"; exon_number "8";
NC_042997.1	Gnomon	CDS	107719414	107719523	.	+	0	gene_id "LOC115209450"; db_xref "GeneID:115209450"; gbkey "CDS"; gene "LOC115209450"; ID ""; gene_name "LOC115209450"; transcript_id "XM_036503584.1"; product "vacuolar protein sorting-associated protein 35 isoform X2"; protein_id "XP_036359477.1"; exon_number "9";
NC_042997.1	Gnomon	CDS	107722818	107722914	.	+	1	gene_id "LOC115209450"; db_xref "GeneID:115209450"; gbkey "CDS"; gene "LOC115209450"; ID ""; gene_name "LOC115209450"; transcript_id "XM_036503584.1"; product "vacuolar protein sorting-associated protein 35 isoform X2"; protein_id "XP_036359477.1"; exon_number "10";
NC_042997.1	Gnomon	CDS	107726177	107726325	.	+	0	gene_id "LOC115209450"; db_xref "GeneID:115209450"; gbkey "CDS"; gene "LOC115209450"; ID ""; gene_name "LOC115209450"; transcript_id "XM_036503584.1"; product "vacuolar protein sorting-associated protein 35 isoform X2"; protein_id "XP_036359477.1"; exon_number "11";
NC_042997.1	Gnomon	CDS	107727871	107728078	.	+	1	gene_id "LOC115209450"; db_xref "GeneID:115209450"; gbkey "CDS"; gene "LOC115209450"; ID ""; gene_name "LOC115209450"; transcript_id "XM_036503584.1"; product "vacuolar protein sorting-associated protein 35 isoform X2"; protein_id "XP_036359477.1"; exon_number "12";
NC_042997.1	Gnomon	CDS	107729287	107729442	.	+	0	gene_id "LOC115209450"; db_xref "GeneID:115209450"; gbkey "CDS"; gene "LOC115209450"; ID ""; gene_name "LOC115209450"; transcript_id "XM_036503584.1"; product "vacuolar protein sorting-associated protein 35 isoform X2"; protein_id "XP_036359477.1"; exon_number "13";
NC_042997.1	Gnomon	CDS	107729564	107729686	.	+	0	gene_id "LOC115209450"; db_xref "GeneID:115209450"; gbkey "CDS"; gene "LOC115209450"; ID ""; gene_name "LOC115209450"; transcript_id "XM_036503584.1"; product "vacuolar protein sorting-associated protein 35 isoform X2"; protein_id "XP_036359477.1"; exon_number "14";
NC_042997.1	Gnomon	CDS	107729802	107729981	.	+	0	gene_id "LOC115209450"; db_xref "GeneID:115209450"; gbkey "CDS"; gene "LOC115209450"; ID ""; gene_name "LOC115209450"; transcript_id "XM_036503584.1"; product "vacuolar protein sorting-associated protein 35 isoform X2"; protein_id "XP_036359477.1"; exon_number "15";
NC_042997.1	Gnomon	CDS	107731411	107731644	.	+	0	gene_id "LOC115209450"; db_xref "GeneID:115209450"; gbkey "CDS"; gene "LOC115209450"; ID ""; gene_name "LOC115209450"; transcript_id "XM_036503584.1"; product "vacuolar protein sorting-associated protein 35 isoform X2"; protein_id "XP_036359477.1"; exon_number "16";
NC_042997.1	Gnomon	CDS	107734521	107734664	.	+	0	gene_id "LOC115209450"; db_xref "GeneID:115209450"; gbkey "CDS"; gene "LOC115209450"; ID ""; gene_name "LOC115209450"; transcript_id "XM_036503584.1"; product "vacuolar protein sorting-associated protein 35 isoform X2"; protein_id "XP_036359477.1"; exon_number "17";
NC_042997.1	Gnomon	CDS	107738478	107738654	.	+	0	gene_id "LOC115209450"; db_xref "GeneID:115209450"; gbkey "CDS"; gene "LOC115209450"; ID ""; gene_name "LOC115209450"; transcript_id "XM_036503584.1"; product "vacuolar protein sorting-associated protein 35 isoform X2"; protein_id "XP_036359477.1"; exon_number "18";
NC_042997.1	Gnomon	exon	107704501	107704554	.	+	.	gene_id "LOC115209450"; db_xref "GeneID:115209450"; gbkey "mRNA"; gene "LOC115209450"; ID ""; gene_name "LOC115209450"; transcript_id "XM_036503584.1"; product "vacuolar protein sorting-associated protein 35, transcript variant X2"; exon_number "1"; model_evidence "Supporting evidence includes similarity to: 2 Proteins, and 100% coverage of the annotated genomic feature by RNAseq alignments, including 6 samples with support for all annotated introns";
NC_042997.1	Gnomon	exon	107706762	107706863	.	+	.	gene_id "LOC115209450"; db_xref "GeneID:115209450"; gbkey "mRNA"; gene "LOC115209450"; ID ""; gene_name "LOC115209450"; transcript_id "XM_036503584.1"; product "vacuolar protein sorting-associated protein 35, transcript variant X2"; exon_number "2"; model_evidence "Supporting evidence includes similarity to: 2 Proteins, and 100% coverage of the annotated genomic feature by RNAseq alignments, including 6 samples with support for all annotated introns";
NC_042997.1	Gnomon	exon	107710478	107710574	.	+	.	gene_id "LOC115209450"; db_xref "GeneID:115209450"; gbkey "mRNA"; gene "LOC115209450"; ID ""; gene_name "LOC115209450"; transcript_id "XM_036503584.1"; product "vacuolar protein sorting-associated protein 35, transcript variant X2"; exon_number "3"; model_evidence "Supporting evidence includes similarity to: 2 Proteins, and 100% coverage of the annotated genomic feature by RNAseq alignments, including 6 samples with support for all annotated introns";
NC_042997.1	Gnomon	exon	107711183	107711306	.	+	.	gene_id "LOC115209450"; db_xref "GeneID:115209450"; gbkey "mRNA"; gene "LOC115209450"; ID ""; gene_name "LOC115209450"; transcript_id "XM_036503584.1"; product "vacuolar protein sorting-associated protein 35, transcript variant X2"; exon_number "4"; model_evidence "Supporting evidence includes similarity to: 2 Proteins, and 100% coverage of the annotated genomic feature by RNAseq alignments, including 6 samples with support for all annotated introns";
NC_042997.1	Gnomon	exon	107713036	107713218	.	+	.	gene_id "LOC115209450"; db_xref "GeneID:115209450"; gbkey "mRNA"; gene "LOC115209450"; ID ""; gene_name "LOC115209450"; transcript_id "XM_036503584.1"; product "vacuolar protein sorting-associated protein 35, transcript variant X2"; exon_number "5"; model_evidence "Supporting evidence includes similarity to: 2 Proteins, and 100% coverage of the annotated genomic feature by RNAseq alignments, including 6 samples with support for all annotated introns";
NC_042997.1	Gnomon	exon	107714314	107714373	.	+	.	gene_id "LOC115209450"; db_xref "GeneID:115209450"; gbkey "mRNA"; gene "LOC115209450"; ID ""; gene_name "LOC115209450"; transcript_id "XM_036503584.1"; product "vacuolar protein sorting-associated protein 35, transcript variant X2"; exon_number "6"; model_evidence "Supporting evidence includes similarity to: 2 Proteins, and 100% coverage of the annotated genomic feature by RNAseq alignments, including 6 samples with support for all annotated introns";
NC_042997.1	Gnomon	exon	107716029	107716245	.	+	.	gene_id "LOC115209450"; db_xref "GeneID:115209450"; gbkey "mRNA"; gene "LOC115209450"; ID ""; gene_name "LOC115209450"; transcript_id "XM_036503584.1"; product "vacuolar protein sorting-associated protein 35, transcript variant X2"; exon_number "7"; model_evidence "Supporting evidence includes similarity to: 2 Proteins, and 100% coverage of the annotated genomic feature by RNAseq alignments, including 6 samples with support for all annotated introns";
NC_042997.1	Gnomon	exon	107717821	107717901	.	+	.	gene_id "LOC115209450"; db_xref "GeneID:115209450"; gbkey "mRNA"; gene "LOC115209450"; ID ""; gene_name "LOC115209450"; transcript_id "XM_036503584.1"; product "vacuolar protein sorting-associated protein 35, transcript variant X2"; exon_number "8"; model_evidence "Supporting evidence includes similarity to: 2 Proteins, and 100% coverage of the annotated genomic feature by RNAseq alignments, including 6 samples with support for all annotated introns";
NC_042997.1	Gnomon	exon	107719414	107719523	.	+	.	gene_id "LOC115209450"; db_xref "GeneID:115209450"; gbkey "mRNA"; gene "LOC115209450"; ID ""; gene_name "LOC115209450"; transcript_id "XM_036503584.1"; product "vacuolar protein sorting-associated protein 35, transcript variant X2"; exon_number "9"; model_evidence "Supporting evidence includes similarity to: 2 Proteins, and 100% coverage of the annotated genomic feature by RNAseq alignments, including 6 samples with support for all annotated introns";
NC_042997.1	Gnomon	exon	107722818	107722914	.	+	.	gene_id "LOC115209450"; db_xref "GeneID:115209450"; gbkey "mRNA"; gene "LOC115209450"; ID ""; gene_name "LOC115209450"; transcript_id "XM_036503584.1"; product "vacuolar protein sorting-associated protein 35, transcript variant X2"; exon_number "10"; model_evidence "Supporting evidence includes similarity to: 2 Proteins, and 100% coverage of the annotated genomic feature by RNAseq alignments, including 6 samples with support for all annotated introns";
NC_042997.1	Gnomon	exon	107726177	107726325	.	+	.	gene_id "LOC115209450"; db_xref "GeneID:115209450"; gbkey "mRNA"; gene "LOC115209450"; ID ""; gene_name "LOC115209450"; transcript_id "XM_036503584.1"; product "vacuolar protein sorting-associated protein 35, transcript variant X2"; exon_number "11"; model_evidence "Supporting evidence includes similarity to: 2 Proteins, and 100% coverage of the annotated genomic feature by RNAseq alignments, including 6 samples with support for all annotated introns";
NC_042997.1	Gnomon	exon	107727871	107728078	.	+	.	gene_id "LOC115209450"; db_xref "GeneID:115209450"; gbkey "mRNA"; gene "LOC115209450"; ID ""; gene_name "LOC115209450"; transcript_id "XM_036503584.1"; product "vacuolar protein sorting-associated protein 35, transcript variant X2"; exon_number "12"; model_evidence "Supporting evidence includes similarity to: 2 Proteins, and 100% coverage of the annotated genomic feature by RNAseq alignments, including 6 samples with support for all annotated introns";
NC_042997.1	Gnomon	exon	107729287	107729442	.	+	.	gene_id "LOC115209450"; db_xref "GeneID:115209450"; gbkey "mRNA"; gene "LOC115209450"; ID ""; gene_name "LOC115209450"; transcript_id "XM_036503584.1"; product "vacuolar protein sorting-associated protein 35, transcript variant X2"; exon_number "13"; model_evidence "Supporting evidence includes similarity to: 2 Proteins, and 100% coverage of the annotated genomic feature by RNAseq alignments, including 6 samples with support for all annotated introns";
NC_042997.1	Gnomon	exon	107729564	107729686	.	+	.	gene_id "LOC115209450"; db_xref "GeneID:115209450"; gbkey "mRNA"; gene "LOC115209450"; ID ""; gene_name "LOC115209450"; transcript_id "XM_036503584.1"; product "vacuolar protein sorting-associated protein 35, transcript variant X2"; exon_number "14"; model_evidence "Supporting evidence includes similarity to: 2 Proteins, and 100% coverage of the annotated genomic feature by RNAseq alignments, including 6 samples with support for all annotated introns";
NC_042997.1	Gnomon	exon	107729802	107729981	.	+	.	gene_id "LOC115209450"; db_xref "GeneID:115209450"; gbkey "mRNA"; gene "LOC115209450"; ID ""; gene_name "LOC115209450"; transcript_id "XM_036503584.1"; product "vacuolar protein sorting-associated protein 35, transcript variant X2"; exon_number "15"; model_evidence "Supporting evidence includes similarity to: 2 Proteins, and 100% coverage of the annotated genomic feature by RNAseq alignments, including 6 samples with support for all annotated introns";
NC_042997.1	Gnomon	exon	107731411	107731644	.	+	.	gene_id "LOC115209450"; db_xref "GeneID:115209450"; gbkey "mRNA"; gene "LOC115209450"; ID ""; gene_name "LOC115209450"; transcript_id "XM_036503584.1"; product "vacuolar protein sorting-associated protein 35, transcript variant X2"; exon_number "16"; model_evidence "Supporting evidence includes similarity to: 2 Proteins, and 100% coverage of the annotated genomic feature by RNAseq alignments, including 6 samples with support for all annotated introns";
NC_042997.1	Gnomon	exon	107734521	107734664	.	+	.	gene_id "LOC115209450"; db_xref "GeneID:115209450"; gbkey "mRNA"; gene "LOC115209450"; ID ""; gene_name "LOC115209450"; transcript_id "XM_036503584.1"; product "vacuolar protein sorting-associated protein 35, transcript variant X2"; exon_number "17"; model_evidence "Supporting evidence includes similarity to: 2 Proteins, and 100% coverage of the annotated genomic feature by RNAseq alignments, including 6 samples with support for all annotated introns";
NC_042997.1	Gnomon	exon	107738478	107740377	.	+	.	gene_id "LOC115209450"; db_xref "GeneID:115209450"; gbkey "mRNA"; gene "LOC115209450"; ID ""; gene_name "LOC115209450"; transcript_id "XM_036503584.1"; product "vacuolar protein sorting-associated protein 35, transcript variant X2"; exon_number "18"; model_evidence "Supporting evidence includes similarity to: 2 Proteins, and 100% coverage of the annotated genomic feature by RNAseq alignments, including 6 samples with support for all annotated introns";
NC_042997.1	Gnomon	start_codon	107704516	107704518	.	+	0	gene_id "LOC115209450"; db_xref "GeneID:115209450"; gbkey "CDS"; gene "LOC115209450"; ID ""; gene_name "LOC115209450"; transcript_id "XM_036503584.1"; product "vacuolar protein sorting-associated protein 35 isoform X2"; protein_id "XP_036359477.1"; exon_number "1";
NC_042997.1	Gnomon	stop_codon	107738655	107738657	.	+	0	gene_id "LOC115209450"; db_xref "GeneID:115209450"; gbkey "CDS"; gene "LOC115209450"; ID ""; gene_name "LOC115209450"; transcript_id "XM_036503584.1"; product "vacuolar protein sorting-associated protein 35 isoform X2"; protein_id "XP_036359477.1"; exon_number "18";
NC_042997.1	Gnomon	gene	44751121	44752612	.	-	.	gene_id "LOC115209460"; db_xref "GeneID:115209460"; gbkey "Gene"; gene "LOC115209460"; gene_biotype "protein_coding"; ID ""; gene_name "LOC115209460";
NC_042997.1	Gnomon~FLAMseq	transcript	44751121	44752612	.	-	.	gene_id "LOC115209460"; ID "XM_029777915.1"; gene_name "LOC115209460"; transcript_id "FLAMseq_ext~XM_029777915.1"; three_prime_ext "577";
NC_042997.1	Gnomon~FLAMseq	exon	44751698	44752612	.	-	.	gene_id "LOC115209460"; db_xref "GeneID:115209460"; gbkey "mRNA"; gene "LOC115209460"; ID ""; gene_name "LOC115209460"; transcript_id "FLAMseq_ext~XM_029777915.1"; product "piggyBac transposable element-derived protein 4-like"; exon_number "1"; model_evidence "Supporting evidence includes similarity to: 2 Proteins";
NC_042997.1	Gnomon~FLAMseq	exon	44751121	44752612	.	-	.	gene_id "LOC115209460"; db_xref "GeneID:115209460"; gbkey "mRNA"; gene "LOC115209460"; ID ""; gene_name "LOC115209460"; transcript_id "FLAMseq_ext~XM_029777915.1"; product ""; exon_number "1"; model_evidence ""; three_prime_ext "577";
NC_042997.1	Gnomon	transcript	44751698	44752612	.	-	.	gene_id "LOC115209460"; ID "XM_029777915.1"; gene_name "LOC115209460"; transcript_id "XM_029777915.1";
NC_042997.1	Gnomon	CDS	44751701	44752612	.	-	0	gene_id "LOC115209460"; db_xref "GeneID:115209460"; gbkey "CDS"; gene "LOC115209460"; ID ""; gene_name "LOC115209460"; transcript_id "XM_029777915.1"; product "piggyBac transposable element-derived protein 4-like"; protein_id "XP_029633775.1"; exon_number "1";
NC_042997.1	Gnomon	exon	44751698	44752612	.	-	.	gene_id "LOC115209460"; db_xref "GeneID:115209460"; gbkey "mRNA"; gene "LOC115209460"; ID ""; gene_name "LOC115209460"; transcript_id "XM_029777915.1"; product "piggyBac transposable element-derived protein 4-like"; exon_number "1"; model_evidence "Supporting evidence includes similarity to: 2 Proteins";
NC_042997.1	Gnomon	start_codon	44752610	44752612	.	-	0	gene_id "LOC115209460"; db_xref "GeneID:115209460"; gbkey "CDS"; gene "LOC115209460"; ID ""; gene_name "LOC115209460"; transcript_id "XM_029777915.1"; product "piggyBac transposable element-derived protein 4-like"; protein_id "XP_029633775.1"; exon_number "1";
NC_042997.1	Gnomon	stop_codon	44751698	44751700	.	-	0	gene_id "LOC115209460"; db_xref "GeneID:115209460"; gbkey "CDS"; gene "LOC115209460"; ID ""; gene_name "LOC115209460"; transcript_id "XM_029777915.1"; product "piggyBac transposable element-derived protein 4-like"; protein_id "XP_029633775.1"; exon_number "1";
NC_042997.1	Gnomon	gene	56626967	56633796	.	-	.	gene_id "LOC115209465"; db_xref "GeneID:115209465"; gbkey "Gene"; gene "LOC115209465"; gene_biotype "protein_coding"; ID ""; gene_name "LOC115209465";
NC_042997.1	Gnomon~FLAMseq~Covext	transcript	56626967	56633796	.	-	.	gene_id "LOC115209465"; ID "XM_029777891.2"; gene_name "LOC115209465"; transcript_id "Covext~FLAMseq_ext~XM_029777891.2"; three_prime_ext "2664";
NC_042997.1	Covext	exon	56630510	56633796	.	-	.	gene_id "LOC115209465"; db_xref "GeneID:115209465"; gbkey "mRNA"; gene "LOC115209465"; ID ""; gene_name "LOC115209465"; transcript_id "Covext~FLAMseq_ext~XM_029777891.2"; product "5'-3' exoribonuclease 2"; exon_number "1"; model_evidence "Supporting evidence includes similarity to: 8 Proteins, and 100% coverage of the annotated genomic feature by RNAseq alignments";
NC_042997.1	Covext	exon	56627846	56633796	.	-	.	gene_id "LOC115209465"; db_xref "GeneID:115209465"; gbkey "mRNA"; gene "LOC115209465"; ID ""; gene_name "LOC115209465"; transcript_id "Covext~FLAMseq_ext~XM_029777891.2"; product ""; exon_number "1"; model_evidence "Supporting evidence includes similarity to: 8 Proteins"; three_prime_ext "2664";
NC_042997.1	Covext	exon	56626967	56633796	.	-	.	gene_id "LOC115209465"; db_xref "GeneID:115209465"; gbkey "mRNA"; gene "LOC115209465"; ID ""; gene_name "LOC115209465"; transcript_id "Covext~FLAMseq_ext~XM_029777891.2"; product ""; exon_number "1"; model_evidence "Supporting evidence includes similarity to: 8 Proteins"; three_prime_ext "879";
NC_042997.1	Gnomon~FLAMseq	transcript	56627846	56633796	.	-	.	gene_id "LOC115209465"; ID "XM_029777891.2"; gene_name "LOC115209465"; transcript_id "FLAMseq_ext~XM_029777891.2"; three_prime_ext "2664";
NC_042997.1	Gnomon~FLAMseq	exon	56630510	56633796	.	-	.	gene_id "LOC115209465"; db_xref "GeneID:115209465"; gbkey "mRNA"; gene "LOC115209465"; ID ""; gene_name "LOC115209465"; transcript_id "FLAMseq_ext~XM_029777891.2"; product "5'-3' exoribonuclease 2"; exon_number "1"; model_evidence "Supporting evidence includes similarity to: 8 Proteins, and 100% coverage of the annotated genomic feature by RNAseq alignments";
NC_042997.1	Gnomon~FLAMseq	exon	56627846	56633796	.	-	.	gene_id "LOC115209465"; db_xref "GeneID:115209465"; gbkey "mRNA"; gene "LOC115209465"; ID ""; gene_name "LOC115209465"; transcript_id "FLAMseq_ext~XM_029777891.2"; product ""; exon_number "1"; model_evidence "Supporting evidence includes similarity to: 8 Proteins"; three_prime_ext "2664";
NC_042997.1	Gnomon	transcript	56630510	56633796	.	-	.	gene_id "LOC115209465"; ID "XM_029777891.2"; gene_name "LOC115209465"; transcript_id "XM_029777891.2";
NC_042997.1	Gnomon	CDS	56630893	56633676	.	-	0	gene_id "LOC115209465"; db_xref "GeneID:115209465"; gbkey "CDS"; gene "LOC115209465"; ID ""; gene_name "LOC115209465"; transcript_id "XM_029777891.2"; product "5'-3' exoribonuclease 2"; protein_id "XP_029633751.1"; exon_number "1";
NC_042997.1	Gnomon	exon	56630510	56633796	.	-	.	gene_id "LOC115209465"; db_xref "GeneID:115209465"; gbkey "mRNA"; gene "LOC115209465"; ID ""; gene_name "LOC115209465"; transcript_id "XM_029777891.2"; product "5'-3' exoribonuclease 2"; exon_number "1"; model_evidence "Supporting evidence includes similarity to: 8 Proteins, and 100% coverage of the annotated genomic feature by RNAseq alignments";
NC_042997.1	Gnomon	start_codon	56633674	56633676	.	-	0	gene_id "LOC115209465"; db_xref "GeneID:115209465"; gbkey "CDS"; gene "LOC115209465"; ID ""; gene_name "LOC115209465"; transcript_id "XM_029777891.2"; product "5'-3' exoribonuclease 2"; protein_id "XP_029633751.1"; exon_number "1";
NC_042997.1	Gnomon	stop_codon	56630890	56630892	.	-	0	gene_id "LOC115209465"; db_xref "GeneID:115209465"; gbkey "CDS"; gene "LOC115209465"; ID ""; gene_name "LOC115209465"; transcript_id "XM_029777891.2"; product "5'-3' exoribonuclease 2"; protein_id "XP_029633751.1"; exon_number "1";
NC_042997.1	Gnomon	gene	56615780	56634047	.	+	.	gene_id "LOC115209473"; db_xref "GeneID:115209473"; gbkey "Gene"; gene "LOC115209473"; gene_biotype "protein_coding"; ID ""; gene_name "LOC115209473";
NC_042997.1	PBRI~FLAMseq	transcript	56615847	56634047	.	+	.	gene_id "LOC115209473"; ID ""; gene_name "LOC115209473"; transcript_id "FLAMseq_ext~G1115.4"; uniq_trans_id "G1115.4"; three_prime_ext "4704";
NC_042997.1	PBRI~FLAMseq	exon	56615847	56615917	.	+	.	gene_id "LOC115209473"; ID ""; gene_name "LOC115209473"; transcript_id "FLAMseq_ext~G1115.4"; exon_number "1"; uniq_trans_id "G1115.4";
NC_042997.1	PBRI~FLAMseq	exon	56617992	56618054	.	+	.	gene_id "LOC115209473"; ID ""; gene_name "LOC115209473"; transcript_id "FLAMseq_ext~G1115.4"; exon_number "2"; uniq_trans_id "G1115.4";
NC_042997.1	PBRI~FLAMseq	exon	56618971	56619033	.	+	.	gene_id "LOC115209473"; ID ""; gene_name "LOC115209473"; transcript_id "FLAMseq_ext~G1115.4"; exon_number "3"; uniq_trans_id "G1115.4";
NC_042997.1	PBRI~FLAMseq	exon	56620683	56620770	.	+	.	gene_id "LOC115209473"; ID ""; gene_name "LOC115209473"; transcript_id "FLAMseq_ext~G1115.4"; exon_number "4"; uniq_trans_id "G1115.4";
NC_042997.1	PBRI~FLAMseq	exon	56622970	56623069	.	+	.	gene_id "LOC115209473"; ID ""; gene_name "LOC115209473"; transcript_id "FLAMseq_ext~G1115.4"; exon_number "5"; uniq_trans_id "G1115.4";
NC_042997.1	PBRI~FLAMseq	exon	56623399	56624175	.	+	.	gene_id "LOC115209473"; ID ""; gene_name "LOC115209473"; transcript_id "FLAMseq_ext~G1115.4"; exon_number "6"; uniq_trans_id "G1115.4";
NC_042997.1	PBRI~FLAMseq	exon	56625013	56625089	.	+	.	gene_id "LOC115209473"; ID ""; gene_name "LOC115209473"; transcript_id "FLAMseq_ext~G1115.4"; exon_number "7"; uniq_trans_id "G1115.4";
NC_042997.1	PBRI~FLAMseq	exon	56629008	56629343	.	+	.	gene_id "LOC115209473"; ID ""; gene_name "LOC115209473"; transcript_id "FLAMseq_ext~G1115.4"; exon_number "8"; uniq_trans_id "G1115.4";
NC_042997.1	PBRI~FLAMseq	exon	56629008	56634047	.	+	.	gene_id "LOC115209473"; ID ""; gene_name "LOC115209473"; transcript_id "FLAMseq_ext~G1115.4"; exon_number "8"; uniq_trans_id "G1115.4"; three_prime_ext "4704";
NC_042997.1	PBRI	transcript	56615847	56629343	.	+	.	gene_id "LOC115209473"; ID ""; gene_name "LOC115209473"; transcript_id "G1115.4"; uniq_trans_id "G1115.4";
NC_042997.1	PBRI	exon	56615847	56615917	.	+	.	gene_id "LOC115209473"; ID ""; gene_name "LOC115209473"; transcript_id "G1115.4"; exon_number "1"; uniq_trans_id "G1115.4";
NC_042997.1	PBRI	exon	56617992	56618054	.	+	.	gene_id "LOC115209473"; ID ""; gene_name "LOC115209473"; transcript_id "G1115.4"; exon_number "2"; uniq_trans_id "G1115.4";
NC_042997.1	PBRI	exon	56618971	56619033	.	+	.	gene_id "LOC115209473"; ID ""; gene_name "LOC115209473"; transcript_id "G1115.4"; exon_number "3"; uniq_trans_id "G1115.4";
NC_042997.1	PBRI	exon	56620683	56620770	.	+	.	gene_id "LOC115209473"; ID ""; gene_name "LOC115209473"; transcript_id "G1115.4"; exon_number "4"; uniq_trans_id "G1115.4";
NC_042997.1	PBRI	exon	56622970	56623069	.	+	.	gene_id "LOC115209473"; ID ""; gene_name "LOC115209473"; transcript_id "G1115.4"; exon_number "5"; uniq_trans_id "G1115.4";
NC_042997.1	PBRI	exon	56623399	56624175	.	+	.	gene_id "LOC115209473"; ID ""; gene_name "LOC115209473"; transcript_id "G1115.4"; exon_number "6"; uniq_trans_id "G1115.4";
NC_042997.1	PBRI	exon	56625013	56625089	.	+	.	gene_id "LOC115209473"; ID ""; gene_name "LOC115209473"; transcript_id "G1115.4"; exon_number "7"; uniq_trans_id "G1115.4";
NC_042997.1	PBRI	exon	56629008	56629343	.	+	.	gene_id "LOC115209473"; ID ""; gene_name "LOC115209473"; transcript_id "G1115.4"; exon_number "8"; uniq_trans_id "G1115.4";
NC_042997.1	Gnomon	transcript	56615780	56629195	.	+	.	gene_id "LOC115209473"; ID "XM_029777899.2"; gene_name "LOC115209473"; transcript_id "XM_029777899.2";
NC_042997.1	Gnomon	CDS	56615870	56615917	.	+	0	gene_id "LOC115209473"; db_xref "GeneID:115209473"; gbkey "CDS"; gene "LOC115209473"; ID ""; gene_name "LOC115209473"; transcript_id "XM_029777899.2"; product "NADH dehydrogenase [ubiquinone] flavoprotein 2, mitochondrial"; protein_id "XP_029633759.1"; exon_number "1";
NC_042997.1	Gnomon	CDS	56617992	56618054	.	+	0	gene_id "LOC115209473"; db_xref "GeneID:115209473"; gbkey "CDS"; gene "LOC115209473"; ID ""; gene_name "LOC115209473"; transcript_id "XM_029777899.2"; product "NADH dehydrogenase [ubiquinone] flavoprotein 2, mitochondrial"; protein_id "XP_029633759.1"; exon_number "2";
NC_042997.1	Gnomon	CDS	56618971	56619033	.	+	0	gene_id "LOC115209473"; db_xref "GeneID:115209473"; gbkey "CDS"; gene "LOC115209473"; ID ""; gene_name "LOC115209473"; transcript_id "XM_029777899.2"; product "NADH dehydrogenase [ubiquinone] flavoprotein 2, mitochondrial"; protein_id "XP_029633759.1"; exon_number "3";
NC_042997.1	Gnomon	CDS	56620683	56620770	.	+	0	gene_id "LOC115209473"; db_xref "GeneID:115209473"; gbkey "CDS"; gene "LOC115209473"; ID ""; gene_name "LOC115209473"; transcript_id "XM_029777899.2"; product "NADH dehydrogenase [ubiquinone] flavoprotein 2, mitochondrial"; protein_id "XP_029633759.1"; exon_number "4";
NC_042997.1	Gnomon	CDS	56622970	56623069	.	+	2	gene_id "LOC115209473"; db_xref "GeneID:115209473"; gbkey "CDS"; gene "LOC115209473"; ID ""; gene_name "LOC115209473"; transcript_id "XM_029777899.2"; product "NADH dehydrogenase [ubiquinone] flavoprotein 2, mitochondrial"; protein_id "XP_029633759.1"; exon_number "5";
NC_042997.1	Gnomon	CDS	56623399	56623502	.	+	1	gene_id "LOC115209473"; db_xref "GeneID:115209473"; gbkey "CDS"; gene "LOC115209473"; ID ""; gene_name "LOC115209473"; transcript_id "XM_029777899.2"; product "NADH dehydrogenase [ubiquinone] flavoprotein 2, mitochondrial"; protein_id "XP_029633759.1"; exon_number "6";
NC_042997.1	Gnomon	CDS	56624066	56624175	.	+	2	gene_id "LOC115209473"; db_xref "GeneID:115209473"; gbkey "CDS"; gene "LOC115209473"; ID ""; gene_name "LOC115209473"; transcript_id "XM_029777899.2"; product "NADH dehydrogenase [ubiquinone] flavoprotein 2, mitochondrial"; protein_id "XP_029633759.1"; exon_number "7";
NC_042997.1	Gnomon	CDS	56625013	56625089	.	+	0	gene_id "LOC115209473"; db_xref "GeneID:115209473"; gbkey "CDS"; gene "LOC115209473"; ID ""; gene_name "LOC115209473"; transcript_id "XM_029777899.2"; product "NADH dehydrogenase [ubiquinone] flavoprotein 2, mitochondrial"; protein_id "XP_029633759.1"; exon_number "8";
NC_042997.1	Gnomon	CDS	56629008	56629107	.	+	1	gene_id "LOC115209473"; db_xref "GeneID:115209473"; gbkey "CDS"; gene "LOC115209473"; ID ""; gene_name "LOC115209473"; transcript_id "XM_029777899.2"; product "NADH dehydrogenase [ubiquinone] flavoprotein 2, mitochondrial"; protein_id "XP_029633759.1"; exon_number "9";
NC_042997.1	Gnomon	exon	56615780	56615917	.	+	.	gene_id "LOC115209473"; db_xref "GeneID:115209473"; gbkey "mRNA"; gene "LOC115209473"; ID ""; gene_name "LOC115209473"; transcript_id "XM_029777899.2"; product "NADH dehydrogenase [ubiquinone] flavoprotein 2, mitochondrial"; exon_number "1"; model_evidence "Supporting evidence includes similarity to: 12 Proteins, and 100% coverage of the annotated genomic feature by RNAseq alignments, including 45 samples with support for all annotated introns";
NC_042997.1	Gnomon	exon	56617992	56618054	.	+	.	gene_id "LOC115209473"; db_xref "GeneID:115209473"; gbkey "mRNA"; gene "LOC115209473"; ID ""; gene_name "LOC115209473"; transcript_id "XM_029777899.2"; product "NADH dehydrogenase [ubiquinone] flavoprotein 2, mitochondrial"; exon_number "2"; model_evidence "Supporting evidence includes similarity to: 12 Proteins, and 100% coverage of the annotated genomic feature by RNAseq alignments, including 45 samples with support for all annotated introns";
NC_042997.1	Gnomon	exon	56618971	56619033	.	+	.	gene_id "LOC115209473"; db_xref "GeneID:115209473"; gbkey "mRNA"; gene "LOC115209473"; ID ""; gene_name "LOC115209473"; transcript_id "XM_029777899.2"; product "NADH dehydrogenase [ubiquinone] flavoprotein 2, mitochondrial"; exon_number "3"; model_evidence "Supporting evidence includes similarity to: 12 Proteins, and 100% coverage of the annotated genomic feature by RNAseq alignments, including 45 samples with support for all annotated introns";
NC_042997.1	Gnomon	exon	56620683	56620770	.	+	.	gene_id "LOC115209473"; db_xref "GeneID:115209473"; gbkey "mRNA"; gene "LOC115209473"; ID ""; gene_name "LOC115209473"; transcript_id "XM_029777899.2"; product "NADH dehydrogenase [ubiquinone] flavoprotein 2, mitochondrial"; exon_number "4"; model_evidence "Supporting evidence includes similarity to: 12 Proteins, and 100% coverage of the annotated genomic feature by RNAseq alignments, including 45 samples with support for all annotated introns";
NC_042997.1	Gnomon	exon	56622970	56623069	.	+	.	gene_id "LOC115209473"; db_xref "GeneID:115209473"; gbkey "mRNA"; gene "LOC115209473"; ID ""; gene_name "LOC115209473"; transcript_id "XM_029777899.2"; product "NADH dehydrogenase [ubiquinone] flavoprotein 2, mitochondrial"; exon_number "5"; model_evidence "Supporting evidence includes similarity to: 12 Proteins, and 100% coverage of the annotated genomic feature by RNAseq alignments, including 45 samples with support for all annotated introns";
NC_042997.1	Gnomon	exon	56623399	56623502	.	+	.	gene_id "LOC115209473"; db_xref "GeneID:115209473"; gbkey "mRNA"; gene "LOC115209473"; ID ""; gene_name "LOC115209473"; transcript_id "XM_029777899.2"; product "NADH dehydrogenase [ubiquinone] flavoprotein 2, mitochondrial"; exon_number "6"; model_evidence "Supporting evidence includes similarity to: 12 Proteins, and 100% coverage of the annotated genomic feature by RNAseq alignments, including 45 samples with support for all annotated introns";
NC_042997.1	Gnomon	exon	56624066	56624175	.	+	.	gene_id "LOC115209473"; db_xref "GeneID:115209473"; gbkey "mRNA"; gene "LOC115209473"; ID ""; gene_name "LOC115209473"; transcript_id "XM_029777899.2"; product "NADH dehydrogenase [ubiquinone] flavoprotein 2, mitochondrial"; exon_number "7"; model_evidence "Supporting evidence includes similarity to: 12 Proteins, and 100% coverage of the annotated genomic feature by RNAseq alignments, including 45 samples with support for all annotated introns";
NC_042997.1	Gnomon	exon	56625013	56625089	.	+	.	gene_id "LOC115209473"; db_xref "GeneID:115209473"; gbkey "mRNA"; gene "LOC115209473"; ID ""; gene_name "LOC115209473"; transcript_id "XM_029777899.2"; product "NADH dehydrogenase [ubiquinone] flavoprotein 2, mitochondrial"; exon_number "8"; model_evidence "Supporting evidence includes similarity to: 12 Proteins, and 100% coverage of the annotated genomic feature by RNAseq alignments, including 45 samples with support for all annotated introns";
NC_042997.1	Gnomon	exon	56629008	56629195	.	+	.	gene_id "LOC115209473"; db_xref "GeneID:115209473"; gbkey "mRNA"; gene "LOC115209473"; ID ""; gene_name "LOC115209473"; transcript_id "XM_029777899.2"; product "NADH dehydrogenase [ubiquinone] flavoprotein 2, mitochondrial"; exon_number "9"; model_evidence "Supporting evidence includes similarity to: 12 Proteins, and 100% coverage of the annotated genomic feature by RNAseq alignments, including 45 samples with support for all annotated introns";
NC_042997.1	Gnomon	start_codon	56615870	56615872	.	+	0	gene_id "LOC115209473"; db_xref "GeneID:115209473"; gbkey "CDS"; gene "LOC115209473"; ID ""; gene_name "LOC115209473"; transcript_id "XM_029777899.2"; product "NADH dehydrogenase [ubiquinone] flavoprotein 2, mitochondrial"; protein_id "XP_029633759.1"; exon_number "1";
NC_042997.1	Gnomon	stop_codon	56629108	56629110	.	+	0	gene_id "LOC115209473"; db_xref "GeneID:115209473"; gbkey "CDS"; gene "LOC115209473"; ID ""; gene_name "LOC115209473"; transcript_id "XM_029777899.2"; product "NADH dehydrogenase [ubiquinone] flavoprotein 2, mitochondrial"; protein_id "XP_029633759.1"; exon_number "9";
NC_042997.1	Gnomon	gene	138443115	138609968	.	-	.	gene_id "LOC115209482"; db_xref "GeneID:115209482"; gbkey "Gene"; gene "LOC115209482"; gene_biotype "protein_coding"; ID ""; gene_name "LOC115209482";
NC_042997.1	PBRI~FLAMseq~Covext	transcript	138443115	138608884	.	-	.	gene_id "LOC115209482"; ID ""; gene_name "LOC115209482"; transcript_id "Covext~FLAMseq_ext~G3413.1"; uniq_trans_id "G3413.1"; three_prime_ext "1963";
NC_042997.1	Covext	exon	138446600	138448185	.	-	.	gene_id "LOC115209482"; ID ""; gene_name "LOC115209482"; transcript_id "Covext~FLAMseq_ext~G3413.1"; exon_number "7"; uniq_trans_id "G3413.1";
NC_042997.1	Covext	exon	138449327	138449508	.	-	.	gene_id "LOC115209482"; ID ""; gene_name "LOC115209482"; transcript_id "Covext~FLAMseq_ext~G3413.1"; exon_number "6"; uniq_trans_id "G3413.1";
NC_042997.1	Covext	exon	138453712	138453989	.	-	.	gene_id "LOC115209482"; ID ""; gene_name "LOC115209482"; transcript_id "Covext~FLAMseq_ext~G3413.1"; exon_number "5"; uniq_trans_id "G3413.1";
NC_042997.1	Covext	exon	138459662	138459811	.	-	.	gene_id "LOC115209482"; ID ""; gene_name "LOC115209482"; transcript_id "Covext~FLAMseq_ext~G3413.1"; exon_number "4"; uniq_trans_id "G3413.1";
NC_042997.1	Covext	exon	138501759	138502151	.	-	.	gene_id "LOC115209482"; ID ""; gene_name "LOC115209482"; transcript_id "Covext~FLAMseq_ext~G3413.1"; exon_number "3"; uniq_trans_id "G3413.1";
NC_042997.1	Covext	exon	138590761	138590793	.	-	.	gene_id "LOC115209482"; ID ""; gene_name "LOC115209482"; transcript_id "Covext~FLAMseq_ext~G3413.1"; exon_number "2"; uniq_trans_id "G3413.1";
NC_042997.1	Covext	exon	138608684	138608884	.	-	.	gene_id "LOC115209482"; ID ""; gene_name "LOC115209482"; transcript_id "Covext~FLAMseq_ext~G3413.1"; exon_number "1"; uniq_trans_id "G3413.1";
NC_042997.1	Covext	exon	138444637	138448185	.	-	.	gene_id "LOC115209482"; ID ""; gene_name "LOC115209482"; transcript_id "Covext~FLAMseq_ext~G3413.1"; exon_number "7"; uniq_trans_id "G3413.1"; three_prime_ext "1963";
NC_042997.1	Covext	exon	138443115	138448185	.	-	.	gene_id "LOC115209482"; ID ""; gene_name "LOC115209482"; transcript_id "Covext~FLAMseq_ext~G3413.1"; exon_number "7"; uniq_trans_id "G3413.1"; three_prime_ext "1522";
NC_042997.1	PBRI~FLAMseq	transcript	138444637	138608884	.	-	.	gene_id "LOC115209482"; ID ""; gene_name "LOC115209482"; transcript_id "FLAMseq_ext~G3413.1"; uniq_trans_id "G3413.1"; three_prime_ext "1963";
NC_042997.1	PBRI~FLAMseq	exon	138446600	138448185	.	-	.	gene_id "LOC115209482"; ID ""; gene_name "LOC115209482"; transcript_id "FLAMseq_ext~G3413.1"; exon_number "7"; uniq_trans_id "G3413.1";
NC_042997.1	PBRI~FLAMseq	exon	138449327	138449508	.	-	.	gene_id "LOC115209482"; ID ""; gene_name "LOC115209482"; transcript_id "FLAMseq_ext~G3413.1"; exon_number "6"; uniq_trans_id "G3413.1";
NC_042997.1	PBRI~FLAMseq	exon	138453712	138453989	.	-	.	gene_id "LOC115209482"; ID ""; gene_name "LOC115209482"; transcript_id "FLAMseq_ext~G3413.1"; exon_number "5"; uniq_trans_id "G3413.1";
NC_042997.1	PBRI~FLAMseq	exon	138459662	138459811	.	-	.	gene_id "LOC115209482"; ID ""; gene_name "LOC115209482"; transcript_id "FLAMseq_ext~G3413.1"; exon_number "4"; uniq_trans_id "G3413.1";
NC_042997.1	PBRI~FLAMseq	exon	138501759	138502151	.	-	.	gene_id "LOC115209482"; ID ""; gene_name "LOC115209482"; transcript_id "FLAMseq_ext~G3413.1"; exon_number "3"; uniq_trans_id "G3413.1";
NC_042997.1	PBRI~FLAMseq	exon	138590761	138590793	.	-	.	gene_id "LOC115209482"; ID ""; gene_name "LOC115209482"; transcript_id "FLAMseq_ext~G3413.1"; exon_number "2"; uniq_trans_id "G3413.1";
NC_042997.1	PBRI~FLAMseq	exon	138608684	138608884	.	-	.	gene_id "LOC115209482"; ID ""; gene_name "LOC115209482"; transcript_id "FLAMseq_ext~G3413.1"; exon_number "1"; uniq_trans_id "G3413.1";
NC_042997.1	PBRI~FLAMseq	exon	138444637	138448185	.	-	.	gene_id "LOC115209482"; ID ""; gene_name "LOC115209482"; transcript_id "FLAMseq_ext~G3413.1"; exon_number "7"; uniq_trans_id "G3413.1"; three_prime_ext "1963";
NC_042997.1	PBRI	transcript	138446600	138608884	.	-	.	gene_id "LOC115209482"; ID ""; gene_name "LOC115209482"; transcript_id "G3413.1"; uniq_trans_id "G3413.1";
NC_042997.1	PBRI	exon	138446600	138448185	.	-	.	gene_id "LOC115209482"; ID ""; gene_name "LOC115209482"; transcript_id "G3413.1"; exon_number "7"; uniq_trans_id "G3413.1";
NC_042997.1	PBRI	exon	138449327	138449508	.	-	.	gene_id "LOC115209482"; ID ""; gene_name "LOC115209482"; transcript_id "G3413.1"; exon_number "6"; uniq_trans_id "G3413.1";
NC_042997.1	PBRI	exon	138453712	138453989	.	-	.	gene_id "LOC115209482"; ID ""; gene_name "LOC115209482"; transcript_id "G3413.1"; exon_number "5"; uniq_trans_id "G3413.1";
NC_042997.1	PBRI	exon	138459662	138459811	.	-	.	gene_id "LOC115209482"; ID ""; gene_name "LOC115209482"; transcript_id "G3413.1"; exon_number "4"; uniq_trans_id "G3413.1";
NC_042997.1	PBRI	exon	138501759	138502151	.	-	.	gene_id "LOC115209482"; ID ""; gene_name "LOC115209482"; transcript_id "G3413.1"; exon_number "3"; uniq_trans_id "G3413.1";
NC_042997.1	PBRI	exon	138590761	138590793	.	-	.	gene_id "LOC115209482"; ID ""; gene_name "LOC115209482"; transcript_id "G3413.1"; exon_number "2"; uniq_trans_id "G3413.1";
NC_042997.1	PBRI	exon	138608684	138608884	.	-	.	gene_id "LOC115209482"; ID ""; gene_name "LOC115209482"; transcript_id "G3413.1"; exon_number "1"; uniq_trans_id "G3413.1";
NC_042997.1	PBRI	transcript	138446920	138608997	.	-	.	gene_id "LOC115209482"; ID ""; gene_name "LOC115209482"; transcript_id "G3413.11"; uniq_trans_id "G3413.11";
NC_042997.1	PBRI	exon	138446920	138448185	.	-	.	gene_id "LOC115209482"; ID ""; gene_name "LOC115209482"; transcript_id "G3413.11"; exon_number "5"; uniq_trans_id "G3413.11";
NC_042997.1	PBRI	exon	138449327	138449508	.	-	.	gene_id "LOC115209482"; ID ""; gene_name "LOC115209482"; transcript_id "G3413.11"; exon_number "4"; uniq_trans_id "G3413.11";
NC_042997.1	PBRI	exon	138501763	138502151	.	-	.	gene_id "LOC115209482"; ID ""; gene_name "LOC115209482"; transcript_id "G3413.11"; exon_number "3"; uniq_trans_id "G3413.11";
NC_042997.1	PBRI	exon	138590761	138590793	.	-	.	gene_id "LOC115209482"; ID ""; gene_name "LOC115209482"; transcript_id "G3413.11"; exon_number "2"; uniq_trans_id "G3413.11";
NC_042997.1	PBRI	exon	138608684	138608997	.	-	.	gene_id "LOC115209482"; ID ""; gene_name "LOC115209482"; transcript_id "G3413.11"; exon_number "1"; uniq_trans_id "G3413.11";
NC_042997.1	PBRI	transcript	138446933	138520705	.	-	.	gene_id "LOC115209482"; ID ""; gene_name "LOC115209482"; transcript_id "G3413.13"; uniq_trans_id "G3413.13";
NC_042997.1	PBRI	exon	138446933	138448185	.	-	.	gene_id "LOC115209482"; ID ""; gene_name "LOC115209482"; transcript_id "G3413.13"; exon_number "3"; uniq_trans_id "G3413.13";
NC_042997.1	PBRI	exon	138501759	138502151	.	-	.	gene_id "LOC115209482"; ID ""; gene_name "LOC115209482"; transcript_id "G3413.13"; exon_number "2"; uniq_trans_id "G3413.13";
NC_042997.1	PBRI	exon	138520649	138520705	.	-	.	gene_id "LOC115209482"; ID ""; gene_name "LOC115209482"; transcript_id "G3413.13"; exon_number "1"; uniq_trans_id "G3413.13";
NC_042997.1	PBRI	transcript	138446940	138520711	.	-	.	gene_id "LOC115209482"; ID ""; gene_name "LOC115209482"; transcript_id "G3413.15"; uniq_trans_id "G3413.15";
NC_042997.1	PBRI	exon	138446940	138448185	.	-	.	gene_id "LOC115209482"; ID ""; gene_name "LOC115209482"; transcript_id "G3413.15"; exon_number "5"; uniq_trans_id "G3413.15";
NC_042997.1	PBRI	exon	138449327	138449508	.	-	.	gene_id "LOC115209482"; ID ""; gene_name "LOC115209482"; transcript_id "G3413.15"; exon_number "4"; uniq_trans_id "G3413.15";
NC_042997.1	PBRI	exon	138459662	138459811	.	-	.	gene_id "LOC115209482"; ID ""; gene_name "LOC115209482"; transcript_id "G3413.15"; exon_number "3"; uniq_trans_id "G3413.15";
NC_042997.1	PBRI	exon	138501763	138502151	.	-	.	gene_id "LOC115209482"; ID ""; gene_name "LOC115209482"; transcript_id "G3413.15"; exon_number "2"; uniq_trans_id "G3413.15";
NC_042997.1	PBRI	exon	138520649	138520711	.	-	.	gene_id "LOC115209482"; ID ""; gene_name "LOC115209482"; transcript_id "G3413.15"; exon_number "1"; uniq_trans_id "G3413.15";
NC_042997.1	PBRI	transcript	138446940	138571091	.	-	.	gene_id "LOC115209482"; ID ""; gene_name "LOC115209482"; transcript_id "G3413.16"; uniq_trans_id "G3413.16";
NC_042997.1	PBRI	exon	138446940	138448185	.	-	.	gene_id "LOC115209482"; ID ""; gene_name "LOC115209482"; transcript_id "G3413.16"; exon_number "5"; uniq_trans_id "G3413.16";
NC_042997.1	PBRI	exon	138449327	138449508	.	-	.	gene_id "LOC115209482"; ID ""; gene_name "LOC115209482"; transcript_id "G3413.16"; exon_number "4"; uniq_trans_id "G3413.16";
NC_042997.1	PBRI	exon	138459662	138459811	.	-	.	gene_id "LOC115209482"; ID ""; gene_name "LOC115209482"; transcript_id "G3413.16"; exon_number "3"; uniq_trans_id "G3413.16";
NC_042997.1	PBRI	exon	138501763	138502151	.	-	.	gene_id "LOC115209482"; ID ""; gene_name "LOC115209482"; transcript_id "G3413.16"; exon_number "2"; uniq_trans_id "G3413.16";
NC_042997.1	PBRI	exon	138571019	138571091	.	-	.	gene_id "LOC115209482"; ID ""; gene_name "LOC115209482"; transcript_id "G3413.16"; exon_number "1"; uniq_trans_id "G3413.16";
NC_042997.1	PBRI	transcript	138446940	138571108	.	-	.	gene_id "LOC115209482"; ID ""; gene_name "LOC115209482"; transcript_id "G3413.17"; uniq_trans_id "G3413.17";
NC_042997.1	PBRI	exon	138446940	138448185	.	-	.	gene_id "LOC115209482"; ID ""; gene_name "LOC115209482"; transcript_id "G3413.17"; exon_number "5"; uniq_trans_id "G3413.17";
NC_042997.1	PBRI	exon	138449327	138449508	.	-	.	gene_id "LOC115209482"; ID ""; gene_name "LOC115209482"; transcript_id "G3413.17"; exon_number "4"; uniq_trans_id "G3413.17";
NC_042997.1	PBRI	exon	138459662	138459811	.	-	.	gene_id "LOC115209482"; ID ""; gene_name "LOC115209482"; transcript_id "G3413.17"; exon_number "3"; uniq_trans_id "G3413.17";
NC_042997.1	PBRI	exon	138501763	138502151	.	-	.	gene_id "LOC115209482"; ID ""; gene_name "LOC115209482"; transcript_id "G3413.17"; exon_number "2"; uniq_trans_id "G3413.17";
NC_042997.1	PBRI	exon	138571019	138571108	.	-	.	gene_id "LOC115209482"; ID ""; gene_name "LOC115209482"; transcript_id "G3413.17"; exon_number "1"; uniq_trans_id "G3413.17";
NC_042997.1	PBRI	transcript	138446940	138608994	.	-	.	gene_id "LOC115209482"; ID ""; gene_name "LOC115209482"; transcript_id "G3413.18"; uniq_trans_id "G3413.18";
NC_042997.1	PBRI	exon	138446940	138448185	.	-	.	gene_id "LOC115209482"; ID ""; gene_name "LOC115209482"; transcript_id "G3413.18"; exon_number "5"; uniq_trans_id "G3413.18";
NC_042997.1	PBRI	exon	138449327	138449508	.	-	.	gene_id "LOC115209482"; ID ""; gene_name "LOC115209482"; transcript_id "G3413.18"; exon_number "4"; uniq_trans_id "G3413.18";
NC_042997.1	PBRI	exon	138459662	138459811	.	-	.	gene_id "LOC115209482"; ID ""; gene_name "LOC115209482"; transcript_id "G3413.18"; exon_number "3"; uniq_trans_id "G3413.18";
NC_042997.1	PBRI	exon	138501763	138502151	.	-	.	gene_id "LOC115209482"; ID ""; gene_name "LOC115209482"; transcript_id "G3413.18"; exon_number "2"; uniq_trans_id "G3413.18";
NC_042997.1	PBRI	exon	138608684	138608994	.	-	.	gene_id "LOC115209482"; ID ""; gene_name "LOC115209482"; transcript_id "G3413.18"; exon_number "1"; uniq_trans_id "G3413.18";
NC_042997.1	PBRI	transcript	138446940	138520711	.	-	.	gene_id "LOC115209482"; ID ""; gene_name "LOC115209482"; transcript_id "G3413.19"; uniq_trans_id "G3413.19";
NC_042997.1	PBRI	exon	138446940	138448185	.	-	.	gene_id "LOC115209482"; ID ""; gene_name "LOC115209482"; transcript_id "G3413.19"; exon_number "4"; uniq_trans_id "G3413.19";
NC_042997.1	PBRI	exon	138449327	138449508	.	-	.	gene_id "LOC115209482"; ID ""; gene_name "LOC115209482"; transcript_id "G3413.19"; exon_number "3"; uniq_trans_id "G3413.19";
NC_042997.1	PBRI	exon	138501763	138502151	.	-	.	gene_id "LOC115209482"; ID ""; gene_name "LOC115209482"; transcript_id "G3413.19"; exon_number "2"; uniq_trans_id "G3413.19";
NC_042997.1	PBRI	exon	138520649	138520711	.	-	.	gene_id "LOC115209482"; ID ""; gene_name "LOC115209482"; transcript_id "G3413.19"; exon_number "1"; uniq_trans_id "G3413.19";
NC_042997.1	PBRI	transcript	138446600	138454107	.	-	.	gene_id "LOC115209482"; ID ""; gene_name "LOC115209482"; transcript_id "G3413.2"; uniq_trans_id "G3413.2";
NC_042997.1	PBRI	exon	138446600	138448185	.	-	.	gene_id "LOC115209482"; ID ""; gene_name "LOC115209482"; transcript_id "G3413.2"; exon_number "3"; uniq_trans_id "G3413.2";
NC_042997.1	PBRI	exon	138449327	138449508	.	-	.	gene_id "LOC115209482"; ID ""; gene_name "LOC115209482"; transcript_id "G3413.2"; exon_number "2"; uniq_trans_id "G3413.2";
NC_042997.1	PBRI	exon	138453712	138454107	.	-	.	gene_id "LOC115209482"; ID ""; gene_name "LOC115209482"; transcript_id "G3413.2"; exon_number "1"; uniq_trans_id "G3413.2";
NC_042997.1	PBRI	transcript	138446940	138571082	.	-	.	gene_id "LOC115209482"; ID ""; gene_name "LOC115209482"; transcript_id "G3413.20"; uniq_trans_id "G3413.20";
NC_042997.1	PBRI	exon	138446940	138448185	.	-	.	gene_id "LOC115209482"; ID ""; gene_name "LOC115209482"; transcript_id "G3413.20"; exon_number "3"; uniq_trans_id "G3413.20";
NC_042997.1	PBRI	exon	138449327	138449508	.	-	.	gene_id "LOC115209482"; ID ""; gene_name "LOC115209482"; transcript_id "G3413.20"; exon_number "2"; uniq_trans_id "G3413.20";
NC_042997.1	PBRI	exon	138571019	138571082	.	-	.	gene_id "LOC115209482"; ID ""; gene_name "LOC115209482"; transcript_id "G3413.20"; exon_number "1"; uniq_trans_id "G3413.20";
NC_042997.1	PBRI	transcript	138446940	138520711	.	-	.	gene_id "LOC115209482"; ID ""; gene_name "LOC115209482"; transcript_id "G3413.21"; uniq_trans_id "G3413.21";
NC_042997.1	PBRI	exon	138446940	138448185	.	-	.	gene_id "LOC115209482"; ID ""; gene_name "LOC115209482"; transcript_id "G3413.21"; exon_number "4"; uniq_trans_id "G3413.21";
NC_042997.1	PBRI	exon	138459662	138459811	.	-	.	gene_id "LOC115209482"; ID ""; gene_name "LOC115209482"; transcript_id "G3413.21"; exon_number "3"; uniq_trans_id "G3413.21";
NC_042997.1	PBRI	exon	138501759	138502151	.	-	.	gene_id "LOC115209482"; ID ""; gene_name "LOC115209482"; transcript_id "G3413.21"; exon_number "2"; uniq_trans_id "G3413.21";
NC_042997.1	PBRI	exon	138520649	138520711	.	-	.	gene_id "LOC115209482"; ID ""; gene_name "LOC115209482"; transcript_id "G3413.21"; exon_number "1"; uniq_trans_id "G3413.21";
NC_042997.1	PBRI	transcript	138446940	138609053	.	-	.	gene_id "LOC115209482"; ID ""; gene_name "LOC115209482"; transcript_id "G3413.22"; uniq_trans_id "G3413.22";
NC_042997.1	PBRI	exon	138446940	138448185	.	-	.	gene_id "LOC115209482"; ID ""; gene_name "LOC115209482"; transcript_id "G3413.22"; exon_number "5"; uniq_trans_id "G3413.22";
NC_042997.1	PBRI	exon	138459662	138459811	.	-	.	gene_id "LOC115209482"; ID ""; gene_name "LOC115209482"; transcript_id "G3413.22"; exon_number "4"; uniq_trans_id "G3413.22";
NC_042997.1	PBRI	exon	138501763	138502151	.	-	.	gene_id "LOC115209482"; ID ""; gene_name "LOC115209482"; transcript_id "G3413.22"; exon_number "3"; uniq_trans_id "G3413.22";
NC_042997.1	PBRI	exon	138590761	138590793	.	-	.	gene_id "LOC115209482"; ID ""; gene_name "LOC115209482"; transcript_id "G3413.22"; exon_number "2"; uniq_trans_id "G3413.22";
NC_042997.1	PBRI	exon	138608684	138609053	.	-	.	gene_id "LOC115209482"; ID ""; gene_name "LOC115209482"; transcript_id "G3413.22"; exon_number "1"; uniq_trans_id "G3413.22";
NC_042997.1	PBRI	transcript	138447063	138520719	.	-	.	gene_id "LOC115209482"; ID ""; gene_name "LOC115209482"; transcript_id "G3413.23"; uniq_trans_id "G3413.23";
NC_042997.1	PBRI	exon	138447063	138448185	.	-	.	gene_id "LOC115209482"; ID ""; gene_name "LOC115209482"; transcript_id "G3413.23"; exon_number "4"; uniq_trans_id "G3413.23";
NC_042997.1	PBRI	exon	138449327	138449508	.	-	.	gene_id "LOC115209482"; ID ""; gene_name "LOC115209482"; transcript_id "G3413.23"; exon_number "3"; uniq_trans_id "G3413.23";
NC_042997.1	PBRI	exon	138501763	138502151	.	-	.	gene_id "LOC115209482"; ID ""; gene_name "LOC115209482"; transcript_id "G3413.23"; exon_number "2"; uniq_trans_id "G3413.23";
NC_042997.1	PBRI	exon	138520649	138520719	.	-	.	gene_id "LOC115209482"; ID ""; gene_name "LOC115209482"; transcript_id "G3413.23"; exon_number "1"; uniq_trans_id "G3413.23";
NC_042997.1	PBRI	transcript	138447063	138609968	.	-	.	gene_id "LOC115209482"; ID ""; gene_name "LOC115209482"; transcript_id "G3413.25"; uniq_trans_id "G3413.25";
NC_042997.1	PBRI	exon	138447063	138448185	.	-	.	gene_id "LOC115209482"; ID ""; gene_name "LOC115209482"; transcript_id "G3413.25"; exon_number "5"; uniq_trans_id "G3413.25";
NC_042997.1	PBRI	exon	138449327	138449508	.	-	.	gene_id "LOC115209482"; ID ""; gene_name "LOC115209482"; transcript_id "G3413.25"; exon_number "4"; uniq_trans_id "G3413.25";
NC_042997.1	PBRI	exon	138501763	138502151	.	-	.	gene_id "LOC115209482"; ID ""; gene_name "LOC115209482"; transcript_id "G3413.25"; exon_number "3"; uniq_trans_id "G3413.25";
NC_042997.1	PBRI	exon	138590761	138590793	.	-	.	gene_id "LOC115209482"; ID ""; gene_name "LOC115209482"; transcript_id "G3413.25"; exon_number "2"; uniq_trans_id "G3413.25";
NC_042997.1	PBRI	exon	138608684	138609968	.	-	.	gene_id "LOC115209482"; ID ""; gene_name "LOC115209482"; transcript_id "G3413.25"; exon_number "1"; uniq_trans_id "G3413.25";
NC_042997.1	PBRI	transcript	138447063	138520711	.	-	.	gene_id "LOC115209482"; ID ""; gene_name "LOC115209482"; transcript_id "G3413.26"; uniq_trans_id "G3413.26";
NC_042997.1	PBRI	exon	138447063	138448185	.	-	.	gene_id "LOC115209482"; ID ""; gene_name "LOC115209482"; transcript_id "G3413.26"; exon_number "4"; uniq_trans_id "G3413.26";
NC_042997.1	PBRI	exon	138459662	138459811	.	-	.	gene_id "LOC115209482"; ID ""; gene_name "LOC115209482"; transcript_id "G3413.26"; exon_number "3"; uniq_trans_id "G3413.26";
NC_042997.1	PBRI	exon	138501763	138502151	.	-	.	gene_id "LOC115209482"; ID ""; gene_name "LOC115209482"; transcript_id "G3413.26"; exon_number "2"; uniq_trans_id "G3413.26";
NC_042997.1	PBRI	exon	138520649	138520711	.	-	.	gene_id "LOC115209482"; ID ""; gene_name "LOC115209482"; transcript_id "G3413.26"; exon_number "1"; uniq_trans_id "G3413.26";
NC_042997.1	PBRI	transcript	138447063	138609039	.	-	.	gene_id "LOC115209482"; ID ""; gene_name "LOC115209482"; transcript_id "G3413.27"; uniq_trans_id "G3413.27";
NC_042997.1	PBRI	exon	138447063	138448185	.	-	.	gene_id "LOC115209482"; ID ""; gene_name "LOC115209482"; transcript_id "G3413.27"; exon_number "5"; uniq_trans_id "G3413.27";
NC_042997.1	PBRI	exon	138459662	138459811	.	-	.	gene_id "LOC115209482"; ID ""; gene_name "LOC115209482"; transcript_id "G3413.27"; exon_number "4"; uniq_trans_id "G3413.27";
NC_042997.1	PBRI	exon	138501763	138502151	.	-	.	gene_id "LOC115209482"; ID ""; gene_name "LOC115209482"; transcript_id "G3413.27"; exon_number "3"; uniq_trans_id "G3413.27";
NC_042997.1	PBRI	exon	138590761	138590793	.	-	.	gene_id "LOC115209482"; ID ""; gene_name "LOC115209482"; transcript_id "G3413.27"; exon_number "2"; uniq_trans_id "G3413.27";
NC_042997.1	PBRI	exon	138608684	138609039	.	-	.	gene_id "LOC115209482"; ID ""; gene_name "LOC115209482"; transcript_id "G3413.27"; exon_number "1"; uniq_trans_id "G3413.27";
NC_042997.1	PBRI	transcript	138446600	138571082	.	-	.	gene_id "LOC115209482"; ID ""; gene_name "LOC115209482"; transcript_id "G3413.4"; uniq_trans_id "G3413.4";
NC_042997.1	PBRI	exon	138446600	138448185	.	-	.	gene_id "LOC115209482"; ID ""; gene_name "LOC115209482"; transcript_id "G3413.4"; exon_number "5"; uniq_trans_id "G3413.4";
NC_042997.1	PBRI	exon	138449327	138449508	.	-	.	gene_id "LOC115209482"; ID ""; gene_name "LOC115209482"; transcript_id "G3413.4"; exon_number "4"; uniq_trans_id "G3413.4";
NC_042997.1	PBRI	exon	138459662	138459811	.	-	.	gene_id "LOC115209482"; ID ""; gene_name "LOC115209482"; transcript_id "G3413.4"; exon_number "3"; uniq_trans_id "G3413.4";
NC_042997.1	PBRI	exon	138501763	138502151	.	-	.	gene_id "LOC115209482"; ID ""; gene_name "LOC115209482"; transcript_id "G3413.4"; exon_number "2"; uniq_trans_id "G3413.4";
NC_042997.1	PBRI	exon	138571019	138571082	.	-	.	gene_id "LOC115209482"; ID ""; gene_name "LOC115209482"; transcript_id "G3413.4"; exon_number "1"; uniq_trans_id "G3413.4";
NC_042997.1	PBRI	transcript	138446600	138520711	.	-	.	gene_id "LOC115209482"; ID ""; gene_name "LOC115209482"; transcript_id "G3413.5"; uniq_trans_id "G3413.5";
NC_042997.1	PBRI	exon	138446600	138448185	.	-	.	gene_id "LOC115209482"; ID ""; gene_name "LOC115209482"; transcript_id "G3413.5"; exon_number "4"; uniq_trans_id "G3413.5";
NC_042997.1	PBRI	exon	138449327	138449508	.	-	.	gene_id "LOC115209482"; ID ""; gene_name "LOC115209482"; transcript_id "G3413.5"; exon_number "3"; uniq_trans_id "G3413.5";
NC_042997.1	PBRI	exon	138501759	138502151	.	-	.	gene_id "LOC115209482"; ID ""; gene_name "LOC115209482"; transcript_id "G3413.5"; exon_number "2"; uniq_trans_id "G3413.5";
NC_042997.1	PBRI	exon	138520649	138520711	.	-	.	gene_id "LOC115209482"; ID ""; gene_name "LOC115209482"; transcript_id "G3413.5"; exon_number "1"; uniq_trans_id "G3413.5";
NC_042997.1	PBRI	transcript	138446615	138608954	.	-	.	gene_id "LOC115209482"; ID ""; gene_name "LOC115209482"; transcript_id "G3413.6"; uniq_trans_id "G3413.6";
NC_042997.1	PBRI	exon	138446615	138448185	.	-	.	gene_id "LOC115209482"; ID ""; gene_name "LOC115209482"; transcript_id "G3413.6"; exon_number "5"; uniq_trans_id "G3413.6";
NC_042997.1	PBRI	exon	138449327	138449508	.	-	.	gene_id "LOC115209482"; ID ""; gene_name "LOC115209482"; transcript_id "G3413.6"; exon_number "4"; uniq_trans_id "G3413.6";
NC_042997.1	PBRI	exon	138501763	138502151	.	-	.	gene_id "LOC115209482"; ID ""; gene_name "LOC115209482"; transcript_id "G3413.6"; exon_number "3"; uniq_trans_id "G3413.6";
NC_042997.1	PBRI	exon	138590761	138590793	.	-	.	gene_id "LOC115209482"; ID ""; gene_name "LOC115209482"; transcript_id "G3413.6"; exon_number "2"; uniq_trans_id "G3413.6";
NC_042997.1	PBRI	exon	138608684	138608954	.	-	.	gene_id "LOC115209482"; ID ""; gene_name "LOC115209482"; transcript_id "G3413.6"; exon_number "1"; uniq_trans_id "G3413.6";
NC_042997.1	PBRI	transcript	138446813	138501927	.	-	.	gene_id "LOC115209482"; ID ""; gene_name "LOC115209482"; transcript_id "G3413.9"; uniq_trans_id "G3413.9";
NC_042997.1	PBRI	exon	138446813	138448185	.	-	.	gene_id "LOC115209482"; ID ""; gene_name "LOC115209482"; transcript_id "G3413.9"; exon_number "3"; uniq_trans_id "G3413.9";
NC_042997.1	PBRI	exon	138449327	138449508	.	-	.	gene_id "LOC115209482"; ID ""; gene_name "LOC115209482"; transcript_id "G3413.9"; exon_number "2"; uniq_trans_id "G3413.9";
NC_042997.1	PBRI	exon	138501759	138501927	.	-	.	gene_id "LOC115209482"; ID ""; gene_name "LOC115209482"; transcript_id "G3413.9"; exon_number "1"; uniq_trans_id "G3413.9";
NC_042997.1	Gnomon	transcript	138446606	138609192	.	-	.	gene_id "LOC115209482"; ID "XM_029777908.2"; gene_name "LOC115209482"; transcript_id "XM_029777908.2";
NC_042997.1	Gnomon	CDS	138447595	138448185	.	-	0	gene_id "LOC115209482"; db_xref "GeneID:115209482"; gbkey "CDS"; gene "LOC115209482"; ID ""; gene_name "LOC115209482"; transcript_id "XM_029777908.2"; product "low-density lipoprotein receptor class A domain-containing protein 4 isoform X1"; protein_id "XP_029633768.1"; exon_number "6";
NC_042997.1	Gnomon	CDS	138449327	138449508	.	-	2	gene_id "LOC115209482"; db_xref "GeneID:115209482"; gbkey "CDS"; gene "LOC115209482"; ID ""; gene_name "LOC115209482"; transcript_id "XM_029777908.2"; product "low-density lipoprotein receptor class A domain-containing protein 4 isoform X1"; protein_id "XP_029633768.1"; exon_number "5";
NC_042997.1	Gnomon	CDS	138459662	138459811	.	-	2	gene_id "LOC115209482"; db_xref "GeneID:115209482"; gbkey "CDS"; gene "LOC115209482"; ID ""; gene_name "LOC115209482"; transcript_id "XM_029777908.2"; product "low-density lipoprotein receptor class A domain-containing protein 4 isoform X1"; protein_id "XP_029633768.1"; exon_number "4";
NC_042997.1	Gnomon	CDS	138501759	138502151	.	-	2	gene_id "LOC115209482"; db_xref "GeneID:115209482"; gbkey "CDS"; gene "LOC115209482"; ID ""; gene_name "LOC115209482"; transcript_id "XM_029777908.2"; product "low-density lipoprotein receptor class A domain-containing protein 4 isoform X1"; protein_id "XP_029633768.1"; exon_number "3";
NC_042997.1	Gnomon	CDS	138590761	138590793	.	-	2	gene_id "LOC115209482"; db_xref "GeneID:115209482"; gbkey "CDS"; gene "LOC115209482"; ID ""; gene_name "LOC115209482"; transcript_id "XM_029777908.2"; product "low-density lipoprotein receptor class A domain-containing protein 4 isoform X1"; protein_id "XP_029633768.1"; exon_number "2";
NC_042997.1	Gnomon	CDS	138608684	138608708	.	-	0	gene_id "LOC115209482"; db_xref "GeneID:115209482"; gbkey "CDS"; gene "LOC115209482"; ID ""; gene_name "LOC115209482"; transcript_id "XM_029777908.2"; product "low-density lipoprotein receptor class A domain-containing protein 4 isoform X1"; protein_id "XP_029633768.1"; exon_number "1";
NC_042997.1	Gnomon	exon	138446606	138448185	.	-	.	gene_id "LOC115209482"; db_xref "GeneID:115209482"; gbkey "mRNA"; gene "LOC115209482"; ID ""; gene_name "LOC115209482"; transcript_id "XM_029777908.2"; product "low-density lipoprotein receptor class A domain-containing protein 4, transcript variant X1"; exon_number "6"; model_evidence "Supporting evidence includes similarity to: 1 Protein, and 100% coverage of the annotated genomic feature by RNAseq alignments, including 43 samples with support for all annotated introns";
NC_042997.1	Gnomon	exon	138449327	138449508	.	-	.	gene_id "LOC115209482"; db_xref "GeneID:115209482"; gbkey "mRNA"; gene "LOC115209482"; ID ""; gene_name "LOC115209482"; transcript_id "XM_029777908.2"; product "low-density lipoprotein receptor class A domain-containing protein 4, transcript variant X1"; exon_number "5"; model_evidence "Supporting evidence includes similarity to: 1 Protein, and 100% coverage of the annotated genomic feature by RNAseq alignments, including 43 samples with support for all annotated introns";
NC_042997.1	Gnomon	exon	138459662	138459811	.	-	.	gene_id "LOC115209482"; db_xref "GeneID:115209482"; gbkey "mRNA"; gene "LOC115209482"; ID ""; gene_name "LOC115209482"; transcript_id "XM_029777908.2"; product "low-density lipoprotein receptor class A domain-containing protein 4, transcript variant X1"; exon_number "4"; model_evidence "Supporting evidence includes similarity to: 1 Protein, and 100% coverage of the annotated genomic feature by RNAseq alignments, including 43 samples with support for all annotated introns";
NC_042997.1	Gnomon	exon	138501759	138502151	.	-	.	gene_id "LOC115209482"; db_xref "GeneID:115209482"; gbkey "mRNA"; gene "LOC115209482"; ID ""; gene_name "LOC115209482"; transcript_id "XM_029777908.2"; product "low-density lipoprotein receptor class A domain-containing protein 4, transcript variant X1"; exon_number "3"; model_evidence "Supporting evidence includes similarity to: 1 Protein, and 100% coverage of the annotated genomic feature by RNAseq alignments, including 43 samples with support for all annotated introns";
NC_042997.1	Gnomon	exon	138590761	138590793	.	-	.	gene_id "LOC115209482"; db_xref "GeneID:115209482"; gbkey "mRNA"; gene "LOC115209482"; ID ""; gene_name "LOC115209482"; transcript_id "XM_029777908.2"; product "low-density lipoprotein receptor class A domain-containing protein 4, transcript variant X1"; exon_number "2"; model_evidence "Supporting evidence includes similarity to: 1 Protein, and 100% coverage of the annotated genomic feature by RNAseq alignments, including 43 samples with support for all annotated introns";
NC_042997.1	Gnomon	exon	138608684	138609192	.	-	.	gene_id "LOC115209482"; db_xref "GeneID:115209482"; gbkey "mRNA"; gene "LOC115209482"; ID ""; gene_name "LOC115209482"; transcript_id "XM_029777908.2"; product "low-density lipoprotein receptor class A domain-containing protein 4, transcript variant X1"; exon_number "1"; model_evidence "Supporting evidence includes similarity to: 1 Protein, and 100% coverage of the annotated genomic feature by RNAseq alignments, including 43 samples with support for all annotated introns";
NC_042997.1	Gnomon	start_codon	138608706	138608708	.	-	0	gene_id "LOC115209482"; db_xref "GeneID:115209482"; gbkey "CDS"; gene "LOC115209482"; ID ""; gene_name "LOC115209482"; transcript_id "XM_029777908.2"; product "low-density lipoprotein receptor class A domain-containing protein 4 isoform X1"; protein_id "XP_029633768.1"; exon_number "1";
NC_042997.1	Gnomon	stop_codon	138447592	138447594	.	-	0	gene_id "LOC115209482"; db_xref "GeneID:115209482"; gbkey "CDS"; gene "LOC115209482"; ID ""; gene_name "LOC115209482"; transcript_id "XM_029777908.2"; product "low-density lipoprotein receptor class A domain-containing protein 4 isoform X1"; protein_id "XP_029633768.1"; exon_number "6";
NC_042997.1	Gnomon	transcript	138446606	138609195	.	-	.	gene_id "LOC115209482"; ID "XM_029777916.2"; gene_name "LOC115209482"; transcript_id "XM_029777916.2";
NC_042997.1	Gnomon	CDS	138447595	138448185	.	-	0	gene_id "LOC115209482"; db_xref "GeneID:115209482"; gbkey "CDS"; gene "LOC115209482"; ID ""; gene_name "LOC115209482"; transcript_id "XM_029777916.2"; product "low-density lipoprotein receptor class A domain-containing protein 4 isoform X2"; protein_id "XP_029633776.1"; exon_number "6";
NC_042997.1	Gnomon	CDS	138449327	138449508	.	-	2	gene_id "LOC115209482"; db_xref "GeneID:115209482"; gbkey "CDS"; gene "LOC115209482"; ID ""; gene_name "LOC115209482"; transcript_id "XM_029777916.2"; product "low-density lipoprotein receptor class A domain-containing protein 4 isoform X2"; protein_id "XP_029633776.1"; exon_number "5";
NC_042997.1	Gnomon	CDS	138459662	138459811	.	-	2	gene_id "LOC115209482"; db_xref "GeneID:115209482"; gbkey "CDS"; gene "LOC115209482"; ID ""; gene_name "LOC115209482"; transcript_id "XM_029777916.2"; product "low-density lipoprotein receptor class A domain-containing protein 4 isoform X2"; protein_id "XP_029633776.1"; exon_number "4";
NC_042997.1	Gnomon	CDS	138501759	138502151	.	-	2	gene_id "LOC115209482"; db_xref "GeneID:115209482"; gbkey "CDS"; gene "LOC115209482"; ID ""; gene_name "LOC115209482"; transcript_id "XM_029777916.2"; product "low-density lipoprotein receptor class A domain-containing protein 4 isoform X2"; protein_id "XP_029633776.1"; exon_number "3";
NC_042997.1	Gnomon	CDS	138589103	138589135	.	-	2	gene_id "LOC115209482"; db_xref "GeneID:115209482"; gbkey "CDS"; gene "LOC115209482"; ID ""; gene_name "LOC115209482"; transcript_id "XM_029777916.2"; product "low-density lipoprotein receptor class A domain-containing protein 4 isoform X2"; protein_id "XP_029633776.1"; exon_number "2";
NC_042997.1	Gnomon	CDS	138608684	138608708	.	-	0	gene_id "LOC115209482"; db_xref "GeneID:115209482"; gbkey "CDS"; gene "LOC115209482"; ID ""; gene_name "LOC115209482"; transcript_id "XM_029777916.2"; product "low-density lipoprotein receptor class A domain-containing protein 4 isoform X2"; protein_id "XP_029633776.1"; exon_number "1";
NC_042997.1	Gnomon	exon	138446606	138448185	.	-	.	gene_id "LOC115209482"; db_xref "GeneID:115209482"; gbkey "mRNA"; gene "LOC115209482"; ID ""; gene_name "LOC115209482"; transcript_id "XM_029777916.2"; product "low-density lipoprotein receptor class A domain-containing protein 4, transcript variant X2"; exon_number "6"; model_evidence "Supporting evidence includes similarity to: 1 Protein, and 100% coverage of the annotated genomic feature by RNAseq alignments, including 33 samples with support for all annotated introns";
NC_042997.1	Gnomon	exon	138449327	138449508	.	-	.	gene_id "LOC115209482"; db_xref "GeneID:115209482"; gbkey "mRNA"; gene "LOC115209482"; ID ""; gene_name "LOC115209482"; transcript_id "XM_029777916.2"; product "low-density lipoprotein receptor class A domain-containing protein 4, transcript variant X2"; exon_number "5"; model_evidence "Supporting evidence includes similarity to: 1 Protein, and 100% coverage of the annotated genomic feature by RNAseq alignments, including 33 samples with support for all annotated introns";
NC_042997.1	Gnomon	exon	138459662	138459811	.	-	.	gene_id "LOC115209482"; db_xref "GeneID:115209482"; gbkey "mRNA"; gene "LOC115209482"; ID ""; gene_name "LOC115209482"; transcript_id "XM_029777916.2"; product "low-density lipoprotein receptor class A domain-containing protein 4, transcript variant X2"; exon_number "4"; model_evidence "Supporting evidence includes similarity to: 1 Protein, and 100% coverage of the annotated genomic feature by RNAseq alignments, including 33 samples with support for all annotated introns";
NC_042997.1	Gnomon	exon	138501759	138502151	.	-	.	gene_id "LOC115209482"; db_xref "GeneID:115209482"; gbkey "mRNA"; gene "LOC115209482"; ID ""; gene_name "LOC115209482"; transcript_id "XM_029777916.2"; product "low-density lipoprotein receptor class A domain-containing protein 4, transcript variant X2"; exon_number "3"; model_evidence "Supporting evidence includes similarity to: 1 Protein, and 100% coverage of the annotated genomic feature by RNAseq alignments, including 33 samples with support for all annotated introns";
NC_042997.1	Gnomon	exon	138589103	138589135	.	-	.	gene_id "LOC115209482"; db_xref "GeneID:115209482"; gbkey "mRNA"; gene "LOC115209482"; ID ""; gene_name "LOC115209482"; transcript_id "XM_029777916.2"; product "low-density lipoprotein receptor class A domain-containing protein 4, transcript variant X2"; exon_number "2"; model_evidence "Supporting evidence includes similarity to: 1 Protein, and 100% coverage of the annotated genomic feature by RNAseq alignments, including 33 samples with support for all annotated introns";
NC_042997.1	Gnomon	exon	138608684	138609195	.	-	.	gene_id "LOC115209482"; db_xref "GeneID:115209482"; gbkey "mRNA"; gene "LOC115209482"; ID ""; gene_name "LOC115209482"; transcript_id "XM_029777916.2"; product "low-density lipoprotein receptor class A domain-containing protein 4, transcript variant X2"; exon_number "1"; model_evidence "Supporting evidence includes similarity to: 1 Protein, and 100% coverage of the annotated genomic feature by RNAseq alignments, including 33 samples with support for all annotated introns";
NC_042997.1	Gnomon	start_codon	138608706	138608708	.	-	0	gene_id "LOC115209482"; db_xref "GeneID:115209482"; gbkey "CDS"; gene "LOC115209482"; ID ""; gene_name "LOC115209482"; transcript_id "XM_029777916.2"; product "low-density lipoprotein receptor class A domain-containing protein 4 isoform X2"; protein_id "XP_029633776.1"; exon_number "1";
NC_042997.1	Gnomon	stop_codon	138447592	138447594	.	-	0	gene_id "LOC115209482"; db_xref "GeneID:115209482"; gbkey "CDS"; gene "LOC115209482"; ID ""; gene_name "LOC115209482"; transcript_id "XM_029777916.2"; product "low-density lipoprotein receptor class A domain-containing protein 4 isoform X2"; protein_id "XP_029633776.1"; exon_number "6";
NC_042997.1	Gnomon	transcript	138446606	138609195	.	-	.	gene_id "LOC115209482"; ID "XM_029777920.2"; gene_name "LOC115209482"; transcript_id "XM_029777920.2";
NC_042997.1	Gnomon	CDS	138447595	138448185	.	-	0	gene_id "LOC115209482"; db_xref "GeneID:115209482"; gbkey "CDS"; gene "LOC115209482"; ID ""; gene_name "LOC115209482"; transcript_id "XM_029777920.2"; product "uncharacterized protein LOC115209482 isoform X4"; protein_id "XP_029633780.1"; exon_number "5";
NC_042997.1	Gnomon	CDS	138449327	138449508	.	-	2	gene_id "LOC115209482"; db_xref "GeneID:115209482"; gbkey "CDS"; gene "LOC115209482"; ID ""; gene_name "LOC115209482"; transcript_id "XM_029777920.2"; product "uncharacterized protein LOC115209482 isoform X4"; protein_id "XP_029633780.1"; exon_number "4";
NC_042997.1	Gnomon	CDS	138501759	138502151	.	-	2	gene_id "LOC115209482"; db_xref "GeneID:115209482"; gbkey "CDS"; gene "LOC115209482"; ID ""; gene_name "LOC115209482"; transcript_id "XM_029777920.2"; product "uncharacterized protein LOC115209482 isoform X4"; protein_id "XP_029633780.1"; exon_number "3";
NC_042997.1	Gnomon	CDS	138590761	138590793	.	-	2	gene_id "LOC115209482"; db_xref "GeneID:115209482"; gbkey "CDS"; gene "LOC115209482"; ID ""; gene_name "LOC115209482"; transcript_id "XM_029777920.2"; product "uncharacterized protein LOC115209482 isoform X4"; protein_id "XP_029633780.1"; exon_number "2";
NC_042997.1	Gnomon	CDS	138608684	138608708	.	-	0	gene_id "LOC115209482"; db_xref "GeneID:115209482"; gbkey "CDS"; gene "LOC115209482"; ID ""; gene_name "LOC115209482"; transcript_id "XM_029777920.2"; product "uncharacterized protein LOC115209482 isoform X4"; protein_id "XP_029633780.1"; exon_number "1";
NC_042997.1	Gnomon	exon	138446606	138448185	.	-	.	gene_id "LOC115209482"; db_xref "GeneID:115209482"; gbkey "mRNA"; gene "LOC115209482"; ID ""; gene_name "LOC115209482"; transcript_id "XM_029777920.2"; product "low-density lipoprotein receptor class A domain-containing protein 4, transcript variant X4"; exon_number "5"; model_evidence "Supporting evidence includes similarity to: 1 Protein, and 100% coverage of the annotated genomic feature by RNAseq alignments, including 43 samples with support for all annotated introns";
NC_042997.1	Gnomon	exon	138449327	138449508	.	-	.	gene_id "LOC115209482"; db_xref "GeneID:115209482"; gbkey "mRNA"; gene "LOC115209482"; ID ""; gene_name "LOC115209482"; transcript_id "XM_029777920.2"; product "low-density lipoprotein receptor class A domain-containing protein 4, transcript variant X4"; exon_number "4"; model_evidence "Supporting evidence includes similarity to: 1 Protein, and 100% coverage of the annotated genomic feature by RNAseq alignments, including 43 samples with support for all annotated introns";
NC_042997.1	Gnomon	exon	138501759	138502151	.	-	.	gene_id "LOC115209482"; db_xref "GeneID:115209482"; gbkey "mRNA"; gene "LOC115209482"; ID ""; gene_name "LOC115209482"; transcript_id "XM_029777920.2"; product "low-density lipoprotein receptor class A domain-containing protein 4, transcript variant X4"; exon_number "3"; model_evidence "Supporting evidence includes similarity to: 1 Protein, and 100% coverage of the annotated genomic feature by RNAseq alignments, including 43 samples with support for all annotated introns";
NC_042997.1	Gnomon	exon	138590761	138590793	.	-	.	gene_id "LOC115209482"; db_xref "GeneID:115209482"; gbkey "mRNA"; gene "LOC115209482"; ID ""; gene_name "LOC115209482"; transcript_id "XM_029777920.2"; product "low-density lipoprotein receptor class A domain-containing protein 4, transcript variant X4"; exon_number "2"; model_evidence "Supporting evidence includes similarity to: 1 Protein, and 100% coverage of the annotated genomic feature by RNAseq alignments, including 43 samples with support for all annotated introns";
NC_042997.1	Gnomon	exon	138608684	138609195	.	-	.	gene_id "LOC115209482"; db_xref "GeneID:115209482"; gbkey "mRNA"; gene "LOC115209482"; ID ""; gene_name "LOC115209482"; transcript_id "XM_029777920.2"; product "low-density lipoprotein receptor class A domain-containing protein 4, transcript variant X4"; exon_number "1"; model_evidence "Supporting evidence includes similarity to: 1 Protein, and 100% coverage of the annotated genomic feature by RNAseq alignments, including 43 samples with support for all annotated introns";
NC_042997.1	Gnomon	start_codon	138608706	138608708	.	-	0	gene_id "LOC115209482"; db_xref "GeneID:115209482"; gbkey "CDS"; gene "LOC115209482"; ID ""; gene_name "LOC115209482"; transcript_id "XM_029777920.2"; product "uncharacterized protein LOC115209482 isoform X4"; protein_id "XP_029633780.1"; exon_number "1";
NC_042997.1	Gnomon	stop_codon	138447592	138447594	.	-	0	gene_id "LOC115209482"; db_xref "GeneID:115209482"; gbkey "CDS"; gene "LOC115209482"; ID ""; gene_name "LOC115209482"; transcript_id "XM_029777920.2"; product "uncharacterized protein LOC115209482 isoform X4"; protein_id "XP_029633780.1"; exon_number "5";
NC_042997.1	Gnomon	transcript	138446606	138571123	.	-	.	gene_id "LOC115209482"; ID "XM_029777925.2"; gene_name "LOC115209482"; transcript_id "XM_029777925.2";
NC_042997.1	Gnomon	CDS	138447595	138448185	.	-	0	gene_id "LOC115209482"; db_xref "GeneID:115209482"; gbkey "CDS"; gene "LOC115209482"; ID ""; gene_name "LOC115209482"; transcript_id "XM_029777925.2"; product "low-density lipoprotein receptor class A domain-containing protein 4 isoform X5"; protein_id "XP_029633785.1"; exon_number "5";
NC_042997.1	Gnomon	CDS	138449327	138449508	.	-	2	gene_id "LOC115209482"; db_xref "GeneID:115209482"; gbkey "CDS"; gene "LOC115209482"; ID ""; gene_name "LOC115209482"; transcript_id "XM_029777925.2"; product "low-density lipoprotein receptor class A domain-containing protein 4 isoform X5"; protein_id "XP_029633785.1"; exon_number "4";
NC_042997.1	Gnomon	CDS	138459662	138459811	.	-	2	gene_id "LOC115209482"; db_xref "GeneID:115209482"; gbkey "CDS"; gene "LOC115209482"; ID ""; gene_name "LOC115209482"; transcript_id "XM_029777925.2"; product "low-density lipoprotein receptor class A domain-containing protein 4 isoform X5"; protein_id "XP_029633785.1"; exon_number "3";
NC_042997.1	Gnomon	CDS	138501759	138501963	.	-	0	gene_id "LOC115209482"; db_xref "GeneID:115209482"; gbkey "CDS"; gene "LOC115209482"; ID ""; gene_name "LOC115209482"; transcript_id "XM_029777925.2"; product "low-density lipoprotein receptor class A domain-containing protein 4 isoform X5"; protein_id "XP_029633785.1"; exon_number "2";
NC_042997.1	Gnomon	exon	138446606	138448185	.	-	.	gene_id "LOC115209482"; db_xref "GeneID:115209482"; gbkey "mRNA"; gene "LOC115209482"; ID ""; gene_name "LOC115209482"; transcript_id "XM_029777925.2"; product "low-density lipoprotein receptor class A domain-containing protein 4, transcript variant X5"; exon_number "5"; model_evidence "Supporting evidence includes similarity to: 1 Protein, and 100% coverage of the annotated genomic feature by RNAseq alignments, including 16 samples with support for all annotated introns";
NC_042997.1	Gnomon	exon	138449327	138449508	.	-	.	gene_id "LOC115209482"; db_xref "GeneID:115209482"; gbkey "mRNA"; gene "LOC115209482"; ID ""; gene_name "LOC115209482"; transcript_id "XM_029777925.2"; product "low-density lipoprotein receptor class A domain-containing protein 4, transcript variant X5"; exon_number "4"; model_evidence "Supporting evidence includes similarity to: 1 Protein, and 100% coverage of the annotated genomic feature by RNAseq alignments, including 16 samples with support for all annotated introns";
NC_042997.1	Gnomon	exon	138459662	138459811	.	-	.	gene_id "LOC115209482"; db_xref "GeneID:115209482"; gbkey "mRNA"; gene "LOC115209482"; ID ""; gene_name "LOC115209482"; transcript_id "XM_029777925.2"; product "low-density lipoprotein receptor class A domain-containing protein 4, transcript variant X5"; exon_number "3"; model_evidence "Supporting evidence includes similarity to: 1 Protein, and 100% coverage of the annotated genomic feature by RNAseq alignments, including 16 samples with support for all annotated introns";
NC_042997.1	Gnomon	exon	138501759	138502151	.	-	.	gene_id "LOC115209482"; db_xref "GeneID:115209482"; gbkey "mRNA"; gene "LOC115209482"; ID ""; gene_name "LOC115209482"; transcript_id "XM_029777925.2"; product "low-density lipoprotein receptor class A domain-containing protein 4, transcript variant X5"; exon_number "2"; model_evidence "Supporting evidence includes similarity to: 1 Protein, and 100% coverage of the annotated genomic feature by RNAseq alignments, including 16 samples with support for all annotated introns";
NC_042997.1	Gnomon	exon	138571019	138571123	.	-	.	gene_id "LOC115209482"; db_xref "GeneID:115209482"; gbkey "mRNA"; gene "LOC115209482"; ID ""; gene_name "LOC115209482"; transcript_id "XM_029777925.2"; product "low-density lipoprotein receptor class A domain-containing protein 4, transcript variant X5"; exon_number "1"; model_evidence "Supporting evidence includes similarity to: 1 Protein, and 100% coverage of the annotated genomic feature by RNAseq alignments, including 16 samples with support for all annotated introns";
NC_042997.1	Gnomon	start_codon	138501961	138501963	.	-	0	gene_id "LOC115209482"; db_xref "GeneID:115209482"; gbkey "CDS"; gene "LOC115209482"; ID ""; gene_name "LOC115209482"; transcript_id "XM_029777925.2"; product "low-density lipoprotein receptor class A domain-containing protein 4 isoform X5"; protein_id "XP_029633785.1"; exon_number "2";
NC_042997.1	Gnomon	stop_codon	138447592	138447594	.	-	0	gene_id "LOC115209482"; db_xref "GeneID:115209482"; gbkey "CDS"; gene "LOC115209482"; ID ""; gene_name "LOC115209482"; transcript_id "XM_029777925.2"; product "low-density lipoprotein receptor class A domain-containing protein 4 isoform X5"; protein_id "XP_029633785.1"; exon_number "5";
NC_042997.1	Gnomon	transcript	138447995	138609215	.	-	.	gene_id "LOC115209482"; ID "XM_029777930.2"; gene_name "LOC115209482"; transcript_id "XM_029777930.2";
NC_042997.1	Gnomon	CDS	138448139	138448185	.	-	2	gene_id "LOC115209482"; db_xref "GeneID:115209482"; gbkey "CDS"; gene "LOC115209482"; ID ""; gene_name "LOC115209482"; transcript_id "XM_029777930.2"; product "uncharacterized protein LOC115209482 isoform X7"; protein_id "XP_029633790.1"; exon_number "5";
NC_042997.1	Gnomon	CDS	138459662	138459811	.	-	2	gene_id "LOC115209482"; db_xref "GeneID:115209482"; gbkey "CDS"; gene "LOC115209482"; ID ""; gene_name "LOC115209482"; transcript_id "XM_029777930.2"; product "uncharacterized protein LOC115209482 isoform X7"; protein_id "XP_029633790.1"; exon_number "4";
NC_042997.1	Gnomon	CDS	138501759	138502151	.	-	2	gene_id "LOC115209482"; db_xref "GeneID:115209482"; gbkey "CDS"; gene "LOC115209482"; ID ""; gene_name "LOC115209482"; transcript_id "XM_029777930.2"; product "uncharacterized protein LOC115209482 isoform X7"; protein_id "XP_029633790.1"; exon_number "3";
NC_042997.1	Gnomon	CDS	138590761	138590793	.	-	2	gene_id "LOC115209482"; db_xref "GeneID:115209482"; gbkey "CDS"; gene "LOC115209482"; ID ""; gene_name "LOC115209482"; transcript_id "XM_029777930.2"; product "uncharacterized protein LOC115209482 isoform X7"; protein_id "XP_029633790.1"; exon_number "2";
NC_042997.1	Gnomon	CDS	138608684	138608708	.	-	0	gene_id "LOC115209482"; db_xref "GeneID:115209482"; gbkey "CDS"; gene "LOC115209482"; ID ""; gene_name "LOC115209482"; transcript_id "XM_029777930.2"; product "uncharacterized protein LOC115209482 isoform X7"; protein_id "XP_029633790.1"; exon_number "1";
NC_042997.1	Gnomon	exon	138447995	138448185	.	-	.	gene_id "LOC115209482"; db_xref "GeneID:115209482"; gbkey "mRNA"; gene "LOC115209482"; ID ""; gene_name "LOC115209482"; transcript_id "XM_029777930.2"; product "low-density lipoprotein receptor class A domain-containing protein 4, transcript variant X8"; exon_number "5"; model_evidence "Supporting evidence includes similarity to: 1 Protein, and 100% coverage of the annotated genomic feature by RNAseq alignments, including 38 samples with support for all annotated introns";
NC_042997.1	Gnomon	exon	138459662	138459811	.	-	.	gene_id "LOC115209482"; db_xref "GeneID:115209482"; gbkey "mRNA"; gene "LOC115209482"; ID ""; gene_name "LOC115209482"; transcript_id "XM_029777930.2"; product "low-density lipoprotein receptor class A domain-containing protein 4, transcript variant X8"; exon_number "4"; model_evidence "Supporting evidence includes similarity to: 1 Protein, and 100% coverage of the annotated genomic feature by RNAseq alignments, including 38 samples with support for all annotated introns";
NC_042997.1	Gnomon	exon	138501759	138502151	.	-	.	gene_id "LOC115209482"; db_xref "GeneID:115209482"; gbkey "mRNA"; gene "LOC115209482"; ID ""; gene_name "LOC115209482"; transcript_id "XM_029777930.2"; product "low-density lipoprotein receptor class A domain-containing protein 4, transcript variant X8"; exon_number "3"; model_evidence "Supporting evidence includes similarity to: 1 Protein, and 100% coverage of the annotated genomic feature by RNAseq alignments, including 38 samples with support for all annotated introns";
NC_042997.1	Gnomon	exon	138590761	138590793	.	-	.	gene_id "LOC115209482"; db_xref "GeneID:115209482"; gbkey "mRNA"; gene "LOC115209482"; ID ""; gene_name "LOC115209482"; transcript_id "XM_029777930.2"; product "low-density lipoprotein receptor class A domain-containing protein 4, transcript variant X8"; exon_number "2"; model_evidence "Supporting evidence includes similarity to: 1 Protein, and 100% coverage of the annotated genomic feature by RNAseq alignments, including 38 samples with support for all annotated introns";
NC_042997.1	Gnomon	exon	138608684	138609215	.	-	.	gene_id "LOC115209482"; db_xref "GeneID:115209482"; gbkey "mRNA"; gene "LOC115209482"; ID ""; gene_name "LOC115209482"; transcript_id "XM_029777930.2"; product "low-density lipoprotein receptor class A domain-containing protein 4, transcript variant X8"; exon_number "1"; model_evidence "Supporting evidence includes similarity to: 1 Protein, and 100% coverage of the annotated genomic feature by RNAseq alignments, including 38 samples with support for all annotated introns";
NC_042997.1	Gnomon	start_codon	138608706	138608708	.	-	0	gene_id "LOC115209482"; db_xref "GeneID:115209482"; gbkey "CDS"; gene "LOC115209482"; ID ""; gene_name "LOC115209482"; transcript_id "XM_029777930.2"; product "uncharacterized protein LOC115209482 isoform X7"; protein_id "XP_029633790.1"; exon_number "1";
NC_042997.1	Gnomon	stop_codon	138448136	138448138	.	-	0	gene_id "LOC115209482"; db_xref "GeneID:115209482"; gbkey "CDS"; gene "LOC115209482"; ID ""; gene_name "LOC115209482"; transcript_id "XM_029777930.2"; product "uncharacterized protein LOC115209482 isoform X7"; protein_id "XP_029633790.1"; exon_number "5";
NC_042997.1	Gnomon	transcript	138446606	138519731	.	-	.	gene_id "LOC115209482"; ID "XM_036505169.1"; gene_name "LOC115209482"; transcript_id "XM_036505169.1";
NC_042997.1	Gnomon	CDS	138447595	138448185	.	-	0	gene_id "LOC115209482"; db_xref "GeneID:115209482"; gbkey "CDS"; gene "LOC115209482"; ID ""; gene_name "LOC115209482"; transcript_id "XM_036505169.1"; product "low-density lipoprotein receptor class A domain-containing protein 4 isoform X3"; protein_id "XP_036361062.1"; exon_number "5";
NC_042997.1	Gnomon	CDS	138449327	138449508	.	-	2	gene_id "LOC115209482"; db_xref "GeneID:115209482"; gbkey "CDS"; gene "LOC115209482"; ID ""; gene_name "LOC115209482"; transcript_id "XM_036505169.1"; product "low-density lipoprotein receptor class A domain-containing protein 4 isoform X3"; protein_id "XP_036361062.1"; exon_number "4";
NC_042997.1	Gnomon	CDS	138459662	138459811	.	-	2	gene_id "LOC115209482"; db_xref "GeneID:115209482"; gbkey "CDS"; gene "LOC115209482"; ID ""; gene_name "LOC115209482"; transcript_id "XM_036505169.1"; product "low-density lipoprotein receptor class A domain-containing protein 4 isoform X3"; protein_id "XP_036361062.1"; exon_number "3";
NC_042997.1	Gnomon	CDS	138501759	138502151	.	-	2	gene_id "LOC115209482"; db_xref "GeneID:115209482"; gbkey "CDS"; gene "LOC115209482"; ID ""; gene_name "LOC115209482"; transcript_id "XM_036505169.1"; product "low-density lipoprotein receptor class A domain-containing protein 4 isoform X3"; protein_id "XP_036361062.1"; exon_number "2";
NC_042997.1	Gnomon	CDS	138519710	138519716	.	-	0	gene_id "LOC115209482"; db_xref "GeneID:115209482"; gbkey "CDS"; gene "LOC115209482"; ID ""; gene_name "LOC115209482"; transcript_id "XM_036505169.1"; product "low-density lipoprotein receptor class A domain-containing protein 4 isoform X3"; protein_id "XP_036361062.1"; exon_number "1";
NC_042997.1	Gnomon	exon	138446606	138448185	.	-	.	gene_id "LOC115209482"; db_xref "GeneID:115209482"; gbkey "mRNA"; gene "LOC115209482"; ID ""; gene_name "LOC115209482"; transcript_id "XM_036505169.1"; product "low-density lipoprotein receptor class A domain-containing protein 4, transcript variant X3"; exon_number "5"; model_evidence "Supporting evidence includes similarity to: 1 Protein, and 100% coverage of the annotated genomic feature by RNAseq alignments, including 4 samples with support for all annotated introns";
NC_042997.1	Gnomon	exon	138449327	138449508	.	-	.	gene_id "LOC115209482"; db_xref "GeneID:115209482"; gbkey "mRNA"; gene "LOC115209482"; ID ""; gene_name "LOC115209482"; transcript_id "XM_036505169.1"; product "low-density lipoprotein receptor class A domain-containing protein 4, transcript variant X3"; exon_number "4"; model_evidence "Supporting evidence includes similarity to: 1 Protein, and 100% coverage of the annotated genomic feature by RNAseq alignments, including 4 samples with support for all annotated introns";
NC_042997.1	Gnomon	exon	138459662	138459811	.	-	.	gene_id "LOC115209482"; db_xref "GeneID:115209482"; gbkey "mRNA"; gene "LOC115209482"; ID ""; gene_name "LOC115209482"; transcript_id "XM_036505169.1"; product "low-density lipoprotein receptor class A domain-containing protein 4, transcript variant X3"; exon_number "3"; model_evidence "Supporting evidence includes similarity to: 1 Protein, and 100% coverage of the annotated genomic feature by RNAseq alignments, including 4 samples with support for all annotated introns";
NC_042997.1	Gnomon	exon	138501759	138502151	.	-	.	gene_id "LOC115209482"; db_xref "GeneID:115209482"; gbkey "mRNA"; gene "LOC115209482"; ID ""; gene_name "LOC115209482"; transcript_id "XM_036505169.1"; product "low-density lipoprotein receptor class A domain-containing protein 4, transcript variant X3"; exon_number "2"; model_evidence "Supporting evidence includes similarity to: 1 Protein, and 100% coverage of the annotated genomic feature by RNAseq alignments, including 4 samples with support for all annotated introns";
NC_042997.1	Gnomon	exon	138519710	138519731	.	-	.	gene_id "LOC115209482"; db_xref "GeneID:115209482"; gbkey "mRNA"; gene "LOC115209482"; ID ""; gene_name "LOC115209482"; transcript_id "XM_036505169.1"; product "low-density lipoprotein receptor class A domain-containing protein 4, transcript variant X3"; exon_number "1"; model_evidence "Supporting evidence includes similarity to: 1 Protein, and 100% coverage of the annotated genomic feature by RNAseq alignments, including 4 samples with support for all annotated introns";
NC_042997.1	Gnomon	start_codon	138519714	138519716	.	-	0	gene_id "LOC115209482"; db_xref "GeneID:115209482"; gbkey "CDS"; gene "LOC115209482"; ID ""; gene_name "LOC115209482"; transcript_id "XM_036505169.1"; product "low-density lipoprotein receptor class A domain-containing protein 4 isoform X3"; protein_id "XP_036361062.1"; exon_number "1";
NC_042997.1	Gnomon	stop_codon	138447592	138447594	.	-	0	gene_id "LOC115209482"; db_xref "GeneID:115209482"; gbkey "CDS"; gene "LOC115209482"; ID ""; gene_name "LOC115209482"; transcript_id "XM_036505169.1"; product "low-density lipoprotein receptor class A domain-containing protein 4 isoform X3"; protein_id "XP_036361062.1"; exon_number "5";
NC_042997.1	Gnomon	transcript	138446606	138520667	.	-	.	gene_id "LOC115209482"; ID "XM_036505180.1"; gene_name "LOC115209482"; transcript_id "XM_036505180.1";
NC_042997.1	Gnomon	CDS	138447595	138448185	.	-	0	gene_id "LOC115209482"; db_xref "GeneID:115209482"; gbkey "CDS"; gene "LOC115209482"; ID ""; gene_name "LOC115209482"; transcript_id "XM_036505180.1"; product "low-density lipoprotein receptor class A domain-containing protein 4 isoform X5"; protein_id "XP_036361073.1"; exon_number "5";
NC_042997.1	Gnomon	CDS	138449327	138449508	.	-	2	gene_id "LOC115209482"; db_xref "GeneID:115209482"; gbkey "CDS"; gene "LOC115209482"; ID ""; gene_name "LOC115209482"; transcript_id "XM_036505180.1"; product "low-density lipoprotein receptor class A domain-containing protein 4 isoform X5"; protein_id "XP_036361073.1"; exon_number "4";
NC_042997.1	Gnomon	CDS	138459662	138459811	.	-	2	gene_id "LOC115209482"; db_xref "GeneID:115209482"; gbkey "CDS"; gene "LOC115209482"; ID ""; gene_name "LOC115209482"; transcript_id "XM_036505180.1"; product "low-density lipoprotein receptor class A domain-containing protein 4 isoform X5"; protein_id "XP_036361073.1"; exon_number "3";
NC_042997.1	Gnomon	CDS	138501759	138501963	.	-	0	gene_id "LOC115209482"; db_xref "GeneID:115209482"; gbkey "CDS"; gene "LOC115209482"; ID ""; gene_name "LOC115209482"; transcript_id "XM_036505180.1"; product "low-density lipoprotein receptor class A domain-containing protein 4 isoform X5"; protein_id "XP_036361073.1"; exon_number "2";
NC_042997.1	Gnomon	exon	138446606	138448185	.	-	.	gene_id "LOC115209482"; db_xref "GeneID:115209482"; gbkey "mRNA"; gene "LOC115209482"; ID ""; gene_name "LOC115209482"; transcript_id "XM_036505180.1"; product "low-density lipoprotein receptor class A domain-containing protein 4, transcript variant X6"; exon_number "5"; model_evidence "Supporting evidence includes similarity to: 1 Protein, and 100% coverage of the annotated genomic feature by RNAseq alignments, including 17 samples with support for all annotated introns";
NC_042997.1	Gnomon	exon	138449327	138449508	.	-	.	gene_id "LOC115209482"; db_xref "GeneID:115209482"; gbkey "mRNA"; gene "LOC115209482"; ID ""; gene_name "LOC115209482"; transcript_id "XM_036505180.1"; product "low-density lipoprotein receptor class A domain-containing protein 4, transcript variant X6"; exon_number "4"; model_evidence "Supporting evidence includes similarity to: 1 Protein, and 100% coverage of the annotated genomic feature by RNAseq alignments, including 17 samples with support for all annotated introns";
NC_042997.1	Gnomon	exon	138459662	138459811	.	-	.	gene_id "LOC115209482"; db_xref "GeneID:115209482"; gbkey "mRNA"; gene "LOC115209482"; ID ""; gene_name "LOC115209482"; transcript_id "XM_036505180.1"; product "low-density lipoprotein receptor class A domain-containing protein 4, transcript variant X6"; exon_number "3"; model_evidence "Supporting evidence includes similarity to: 1 Protein, and 100% coverage of the annotated genomic feature by RNAseq alignments, including 17 samples with support for all annotated introns";
NC_042997.1	Gnomon	exon	138501759	138502151	.	-	.	gene_id "LOC115209482"; db_xref "GeneID:115209482"; gbkey "mRNA"; gene "LOC115209482"; ID ""; gene_name "LOC115209482"; transcript_id "XM_036505180.1"; product "low-density lipoprotein receptor class A domain-containing protein 4, transcript variant X6"; exon_number "2"; model_evidence "Supporting evidence includes similarity to: 1 Protein, and 100% coverage of the annotated genomic feature by RNAseq alignments, including 17 samples with support for all annotated introns";
NC_042997.1	Gnomon	exon	138520649	138520667	.	-	.	gene_id "LOC115209482"; db_xref "GeneID:115209482"; gbkey "mRNA"; gene "LOC115209482"; ID ""; gene_name "LOC115209482"; transcript_id "XM_036505180.1"; product "low-density lipoprotein receptor class A domain-containing protein 4, transcript variant X6"; exon_number "1"; model_evidence "Supporting evidence includes similarity to: 1 Protein, and 100% coverage of the annotated genomic feature by RNAseq alignments, including 17 samples with support for all annotated introns";
NC_042997.1	Gnomon	start_codon	138501961	138501963	.	-	0	gene_id "LOC115209482"; db_xref "GeneID:115209482"; gbkey "CDS"; gene "LOC115209482"; ID ""; gene_name "LOC115209482"; transcript_id "XM_036505180.1"; product "low-density lipoprotein receptor class A domain-containing protein 4 isoform X5"; protein_id "XP_036361073.1"; exon_number "2";
NC_042997.1	Gnomon	stop_codon	138447592	138447594	.	-	0	gene_id "LOC115209482"; db_xref "GeneID:115209482"; gbkey "CDS"; gene "LOC115209482"; ID ""; gene_name "LOC115209482"; transcript_id "XM_036505180.1"; product "low-density lipoprotein receptor class A domain-containing protein 4 isoform X5"; protein_id "XP_036361073.1"; exon_number "5";
NC_042997.1	Gnomon	transcript	138446606	138609199	.	-	.	gene_id "LOC115209482"; ID "XM_036505182.1"; gene_name "LOC115209482"; transcript_id "XM_036505182.1";
NC_042997.1	Gnomon	CDS	138447595	138448185	.	-	0	gene_id "LOC115209482"; db_xref "GeneID:115209482"; gbkey "CDS"; gene "LOC115209482"; ID ""; gene_name "LOC115209482"; transcript_id "XM_036505182.1"; product "uncharacterized protein LOC115209482 isoform X6"; protein_id "XP_036361075.1"; exon_number "4";
NC_042997.1	Gnomon	CDS	138501763	138502151	.	-	2	gene_id "LOC115209482"; db_xref "GeneID:115209482"; gbkey "CDS"; gene "LOC115209482"; ID ""; gene_name "LOC115209482"; transcript_id "XM_036505182.1"; product "uncharacterized protein LOC115209482 isoform X6"; protein_id "XP_036361075.1"; exon_number "3";
NC_042997.1	Gnomon	CDS	138590761	138590793	.	-	2	gene_id "LOC115209482"; db_xref "GeneID:115209482"; gbkey "CDS"; gene "LOC115209482"; ID ""; gene_name "LOC115209482"; transcript_id "XM_036505182.1"; product "uncharacterized protein LOC115209482 isoform X6"; protein_id "XP_036361075.1"; exon_number "2";
NC_042997.1	Gnomon	CDS	138608684	138608708	.	-	0	gene_id "LOC115209482"; db_xref "GeneID:115209482"; gbkey "CDS"; gene "LOC115209482"; ID ""; gene_name "LOC115209482"; transcript_id "XM_036505182.1"; product "uncharacterized protein LOC115209482 isoform X6"; protein_id "XP_036361075.1"; exon_number "1";
NC_042997.1	Gnomon	exon	138446606	138448185	.	-	.	gene_id "LOC115209482"; db_xref "GeneID:115209482"; gbkey "mRNA"; gene "LOC115209482"; ID ""; gene_name "LOC115209482"; transcript_id "XM_036505182.1"; product "low-density lipoprotein receptor class A domain-containing protein 4, transcript variant X7"; exon_number "4"; model_evidence "Supporting evidence includes similarity to: 1 Protein, and 100% coverage of the annotated genomic feature by RNAseq alignments, including 37 samples with support for all annotated introns";
NC_042997.1	Gnomon	exon	138501763	138502151	.	-	.	gene_id "LOC115209482"; db_xref "GeneID:115209482"; gbkey "mRNA"; gene "LOC115209482"; ID ""; gene_name "LOC115209482"; transcript_id "XM_036505182.1"; product "low-density lipoprotein receptor class A domain-containing protein 4, transcript variant X7"; exon_number "3"; model_evidence "Supporting evidence includes similarity to: 1 Protein, and 100% coverage of the annotated genomic feature by RNAseq alignments, including 37 samples with support for all annotated introns";
NC_042997.1	Gnomon	exon	138590761	138590793	.	-	.	gene_id "LOC115209482"; db_xref "GeneID:115209482"; gbkey "mRNA"; gene "LOC115209482"; ID ""; gene_name "LOC115209482"; transcript_id "XM_036505182.1"; product "low-density lipoprotein receptor class A domain-containing protein 4, transcript variant X7"; exon_number "2"; model_evidence "Supporting evidence includes similarity to: 1 Protein, and 100% coverage of the annotated genomic feature by RNAseq alignments, including 37 samples with support for all annotated introns";
NC_042997.1	Gnomon	exon	138608684	138609199	.	-	.	gene_id "LOC115209482"; db_xref "GeneID:115209482"; gbkey "mRNA"; gene "LOC115209482"; ID ""; gene_name "LOC115209482"; transcript_id "XM_036505182.1"; product "low-density lipoprotein receptor class A domain-containing protein 4, transcript variant X7"; exon_number "1"; model_evidence "Supporting evidence includes similarity to: 1 Protein, and 100% coverage of the annotated genomic feature by RNAseq alignments, including 37 samples with support for all annotated introns";
NC_042997.1	Gnomon	start_codon	138608706	138608708	.	-	0	gene_id "LOC115209482"; db_xref "GeneID:115209482"; gbkey "CDS"; gene "LOC115209482"; ID ""; gene_name "LOC115209482"; transcript_id "XM_036505182.1"; product "uncharacterized protein LOC115209482 isoform X6"; protein_id "XP_036361075.1"; exon_number "1";
NC_042997.1	Gnomon	stop_codon	138447592	138447594	.	-	0	gene_id "LOC115209482"; db_xref "GeneID:115209482"; gbkey "CDS"; gene "LOC115209482"; ID ""; gene_name "LOC115209482"; transcript_id "XM_036505182.1"; product "uncharacterized protein LOC115209482 isoform X6"; protein_id "XP_036361075.1"; exon_number "4";
NC_042997.1	Gnomon	gene	138305405	138452232	.	+	.	gene_id "LOC115209509"; db_xref "GeneID:115209509"; gbkey "Gene"; gene "LOC115209509"; gene_biotype "protein_coding"; ID ""; gene_name "LOC115209509";
NC_042997.1	PBRI~FLAMseq	transcript	138305406	138452232	.	+	.	gene_id "LOC115209509"; ID ""; gene_name "LOC115209509"; transcript_id "FLAMseq_ext~G3403.2"; uniq_trans_id "G3403.2"; three_prime_ext "5793";
NC_042997.1	PBRI~FLAMseq	exon	138305406	138305552	.	+	.	gene_id "LOC115209509"; ID ""; gene_name "LOC115209509"; transcript_id "FLAMseq_ext~G3403.2"; exon_number "1"; uniq_trans_id "G3403.2";
NC_042997.1	PBRI~FLAMseq	exon	138306411	138306496	.	+	.	gene_id "LOC115209509"; ID ""; gene_name "LOC115209509"; transcript_id "FLAMseq_ext~G3403.2"; exon_number "2"; uniq_trans_id "G3403.2";
NC_042997.1	PBRI~FLAMseq	exon	138369802	138369906	.	+	.	gene_id "LOC115209509"; ID ""; gene_name "LOC115209509"; transcript_id "FLAMseq_ext~G3403.2"; exon_number "3"; uniq_trans_id "G3403.2";
NC_042997.1	PBRI~FLAMseq	exon	138376407	138376506	.	+	.	gene_id "LOC115209509"; ID ""; gene_name "LOC115209509"; transcript_id "FLAMseq_ext~G3403.2"; exon_number "4"; uniq_trans_id "G3403.2";
NC_042997.1	PBRI~FLAMseq	exon	138389604	138389724	.	+	.	gene_id "LOC115209509"; ID ""; gene_name "LOC115209509"; transcript_id "FLAMseq_ext~G3403.2"; exon_number "5"; uniq_trans_id "G3403.2";
NC_042997.1	PBRI~FLAMseq	exon	138404088	138404150	.	+	.	gene_id "LOC115209509"; ID ""; gene_name "LOC115209509"; transcript_id "FLAMseq_ext~G3403.2"; exon_number "6"; uniq_trans_id "G3403.2";
NC_042997.1	PBRI~FLAMseq	exon	138411882	138411942	.	+	.	gene_id "LOC115209509"; ID ""; gene_name "LOC115209509"; transcript_id "FLAMseq_ext~G3403.2"; exon_number "7"; uniq_trans_id "G3403.2";
NC_042997.1	PBRI~FLAMseq	exon	138413891	138413977	.	+	.	gene_id "LOC115209509"; ID ""; gene_name "LOC115209509"; transcript_id "FLAMseq_ext~G3403.2"; exon_number "8"; uniq_trans_id "G3403.2";
NC_042997.1	PBRI~FLAMseq	exon	138414603	138414680	.	+	.	gene_id "LOC115209509"; ID ""; gene_name "LOC115209509"; transcript_id "FLAMseq_ext~G3403.2"; exon_number "9"; uniq_trans_id "G3403.2";
NC_042997.1	PBRI~FLAMseq	exon	138416190	138416290	.	+	.	gene_id "LOC115209509"; ID ""; gene_name "LOC115209509"; transcript_id "FLAMseq_ext~G3403.2"; exon_number "10"; uniq_trans_id "G3403.2";
NC_042997.1	PBRI~FLAMseq	exon	138416386	138416451	.	+	.	gene_id "LOC115209509"; ID ""; gene_name "LOC115209509"; transcript_id "FLAMseq_ext~G3403.2"; exon_number "11"; uniq_trans_id "G3403.2";
NC_042997.1	PBRI~FLAMseq	exon	138418752	138418851	.	+	.	gene_id "LOC115209509"; ID ""; gene_name "LOC115209509"; transcript_id "FLAMseq_ext~G3403.2"; exon_number "12"; uniq_trans_id "G3403.2";
NC_042997.1	PBRI~FLAMseq	exon	138419516	138419603	.	+	.	gene_id "LOC115209509"; ID ""; gene_name "LOC115209509"; transcript_id "FLAMseq_ext~G3403.2"; exon_number "13"; uniq_trans_id "G3403.2";
NC_042997.1	PBRI~FLAMseq	exon	138444106	138446439	.	+	.	gene_id "LOC115209509"; ID ""; gene_name "LOC115209509"; transcript_id "FLAMseq_ext~G3403.2"; exon_number "14"; uniq_trans_id "G3403.2";
NC_042997.1	PBRI~FLAMseq	exon	138444106	138452232	.	+	.	gene_id "LOC115209509"; ID ""; gene_name "LOC115209509"; transcript_id "FLAMseq_ext~G3403.2"; exon_number "14"; uniq_trans_id "G3403.2"; three_prime_ext "5793";
NC_042997.1	PBRI	transcript	138305425	138444652	.	+	.	gene_id "LOC115209509"; ID ""; gene_name "LOC115209509"; transcript_id "G3403.10"; uniq_trans_id "G3403.10";
NC_042997.1	PBRI	exon	138305425	138305552	.	+	.	gene_id "LOC115209509"; ID ""; gene_name "LOC115209509"; transcript_id "G3403.10"; exon_number "1"; uniq_trans_id "G3403.10";
NC_042997.1	PBRI	exon	138369802	138369906	.	+	.	gene_id "LOC115209509"; ID ""; gene_name "LOC115209509"; transcript_id "G3403.10"; exon_number "2"; uniq_trans_id "G3403.10";
NC_042997.1	PBRI	exon	138376407	138376506	.	+	.	gene_id "LOC115209509"; ID ""; gene_name "LOC115209509"; transcript_id "G3403.10"; exon_number "3"; uniq_trans_id "G3403.10";
NC_042997.1	PBRI	exon	138389604	138389724	.	+	.	gene_id "LOC115209509"; ID ""; gene_name "LOC115209509"; transcript_id "G3403.10"; exon_number "4"; uniq_trans_id "G3403.10";
NC_042997.1	PBRI	exon	138404088	138404150	.	+	.	gene_id "LOC115209509"; ID ""; gene_name "LOC115209509"; transcript_id "G3403.10"; exon_number "5"; uniq_trans_id "G3403.10";
NC_042997.1	PBRI	exon	138411882	138411942	.	+	.	gene_id "LOC115209509"; ID ""; gene_name "LOC115209509"; transcript_id "G3403.10"; exon_number "6"; uniq_trans_id "G3403.10";
NC_042997.1	PBRI	exon	138413891	138413977	.	+	.	gene_id "LOC115209509"; ID ""; gene_name "LOC115209509"; transcript_id "G3403.10"; exon_number "7"; uniq_trans_id "G3403.10";
NC_042997.1	PBRI	exon	138414603	138414680	.	+	.	gene_id "LOC115209509"; ID ""; gene_name "LOC115209509"; transcript_id "G3403.10"; exon_number "8"; uniq_trans_id "G3403.10";
NC_042997.1	PBRI	exon	138416190	138416290	.	+	.	gene_id "LOC115209509"; ID ""; gene_name "LOC115209509"; transcript_id "G3403.10"; exon_number "9"; uniq_trans_id "G3403.10";
NC_042997.1	PBRI	exon	138416386	138416451	.	+	.	gene_id "LOC115209509"; ID ""; gene_name "LOC115209509"; transcript_id "G3403.10"; exon_number "10"; uniq_trans_id "G3403.10";
NC_042997.1	PBRI	exon	138418752	138418851	.	+	.	gene_id "LOC115209509"; ID ""; gene_name "LOC115209509"; transcript_id "G3403.10"; exon_number "11"; uniq_trans_id "G3403.10";
NC_042997.1	PBRI	exon	138419516	138419603	.	+	.	gene_id "LOC115209509"; ID ""; gene_name "LOC115209509"; transcript_id "G3403.10"; exon_number "12"; uniq_trans_id "G3403.10";
NC_042997.1	PBRI	exon	138444106	138444652	.	+	.	gene_id "LOC115209509"; ID ""; gene_name "LOC115209509"; transcript_id "G3403.10"; exon_number "13"; uniq_trans_id "G3403.10";
NC_042997.1	PBRI	transcript	138359470	138446420	.	+	.	gene_id "LOC115209509"; ID ""; gene_name "LOC115209509"; transcript_id "G3403.102"; uniq_trans_id "G3403.102";
NC_042997.1	PBRI	exon	138359470	138359668	.	+	.	gene_id "LOC115209509"; ID ""; gene_name "LOC115209509"; transcript_id "G3403.102"; exon_number "1"; uniq_trans_id "G3403.102";
NC_042997.1	PBRI	exon	138369802	138369906	.	+	.	gene_id "LOC115209509"; ID ""; gene_name "LOC115209509"; transcript_id "G3403.102"; exon_number "2"; uniq_trans_id "G3403.102";
NC_042997.1	PBRI	exon	138376407	138376506	.	+	.	gene_id "LOC115209509"; ID ""; gene_name "LOC115209509"; transcript_id "G3403.102"; exon_number "3"; uniq_trans_id "G3403.102";
NC_042997.1	PBRI	exon	138389604	138389724	.	+	.	gene_id "LOC115209509"; ID ""; gene_name "LOC115209509"; transcript_id "G3403.102"; exon_number "4"; uniq_trans_id "G3403.102";
NC_042997.1	PBRI	exon	138394554	138394595	.	+	.	gene_id "LOC115209509"; ID ""; gene_name "LOC115209509"; transcript_id "G3403.102"; exon_number "5"; uniq_trans_id "G3403.102";
NC_042997.1	PBRI	exon	138404088	138404150	.	+	.	gene_id "LOC115209509"; ID ""; gene_name "LOC115209509"; transcript_id "G3403.102"; exon_number "6"; uniq_trans_id "G3403.102";
NC_042997.1	PBRI	exon	138411882	138411942	.	+	.	gene_id "LOC115209509"; ID ""; gene_name "LOC115209509"; transcript_id "G3403.102"; exon_number "7"; uniq_trans_id "G3403.102";
NC_042997.1	PBRI	exon	138413891	138413977	.	+	.	gene_id "LOC115209509"; ID ""; gene_name "LOC115209509"; transcript_id "G3403.102"; exon_number "8"; uniq_trans_id "G3403.102";
NC_042997.1	PBRI	exon	138414603	138414680	.	+	.	gene_id "LOC115209509"; ID ""; gene_name "LOC115209509"; transcript_id "G3403.102"; exon_number "9"; uniq_trans_id "G3403.102";
NC_042997.1	PBRI	exon	138416190	138416290	.	+	.	gene_id "LOC115209509"; ID ""; gene_name "LOC115209509"; transcript_id "G3403.102"; exon_number "10"; uniq_trans_id "G3403.102";
NC_042997.1	PBRI	exon	138416386	138416451	.	+	.	gene_id "LOC115209509"; ID ""; gene_name "LOC115209509"; transcript_id "G3403.102"; exon_number "11"; uniq_trans_id "G3403.102";
NC_042997.1	PBRI	exon	138418752	138418851	.	+	.	gene_id "LOC115209509"; ID ""; gene_name "LOC115209509"; transcript_id "G3403.102"; exon_number "12"; uniq_trans_id "G3403.102";
NC_042997.1	PBRI	exon	138419516	138419603	.	+	.	gene_id "LOC115209509"; ID ""; gene_name "LOC115209509"; transcript_id "G3403.102"; exon_number "13"; uniq_trans_id "G3403.102";
NC_042997.1	PBRI	exon	138428349	138428389	.	+	.	gene_id "LOC115209509"; ID ""; gene_name "LOC115209509"; transcript_id "G3403.102"; exon_number "14"; uniq_trans_id "G3403.102";
NC_042997.1	PBRI	exon	138444106	138446420	.	+	.	gene_id "LOC115209509"; ID ""; gene_name "LOC115209509"; transcript_id "G3403.102"; exon_number "15"; uniq_trans_id "G3403.102";
NC_042997.1	PBRI	transcript	138359477	138444652	.	+	.	gene_id "LOC115209509"; ID ""; gene_name "LOC115209509"; transcript_id "G3403.103"; uniq_trans_id "G3403.103";
NC_042997.1	PBRI	exon	138359477	138359668	.	+	.	gene_id "LOC115209509"; ID ""; gene_name "LOC115209509"; transcript_id "G3403.103"; exon_number "1"; uniq_trans_id "G3403.103";
NC_042997.1	PBRI	exon	138369802	138369906	.	+	.	gene_id "LOC115209509"; ID ""; gene_name "LOC115209509"; transcript_id "G3403.103"; exon_number "2"; uniq_trans_id "G3403.103";
NC_042997.1	PBRI	exon	138376407	138376506	.	+	.	gene_id "LOC115209509"; ID ""; gene_name "LOC115209509"; transcript_id "G3403.103"; exon_number "3"; uniq_trans_id "G3403.103";
NC_042997.1	PBRI	exon	138389604	138389724	.	+	.	gene_id "LOC115209509"; ID ""; gene_name "LOC115209509"; transcript_id "G3403.103"; exon_number "4"; uniq_trans_id "G3403.103";
NC_042997.1	PBRI	exon	138394554	138394595	.	+	.	gene_id "LOC115209509"; ID ""; gene_name "LOC115209509"; transcript_id "G3403.103"; exon_number "5"; uniq_trans_id "G3403.103";
NC_042997.1	PBRI	exon	138404088	138404150	.	+	.	gene_id "LOC115209509"; ID ""; gene_name "LOC115209509"; transcript_id "G3403.103"; exon_number "6"; uniq_trans_id "G3403.103";
NC_042997.1	PBRI	exon	138411882	138411942	.	+	.	gene_id "LOC115209509"; ID ""; gene_name "LOC115209509"; transcript_id "G3403.103"; exon_number "7"; uniq_trans_id "G3403.103";
NC_042997.1	PBRI	exon	138413891	138413977	.	+	.	gene_id "LOC115209509"; ID ""; gene_name "LOC115209509"; transcript_id "G3403.103"; exon_number "8"; uniq_trans_id "G3403.103";
NC_042997.1	PBRI	exon	138414603	138414680	.	+	.	gene_id "LOC115209509"; ID ""; gene_name "LOC115209509"; transcript_id "G3403.103"; exon_number "9"; uniq_trans_id "G3403.103";
NC_042997.1	PBRI	exon	138416190	138416290	.	+	.	gene_id "LOC115209509"; ID ""; gene_name "LOC115209509"; transcript_id "G3403.103"; exon_number "10"; uniq_trans_id "G3403.103";
NC_042997.1	PBRI	exon	138416386	138416451	.	+	.	gene_id "LOC115209509"; ID ""; gene_name "LOC115209509"; transcript_id "G3403.103"; exon_number "11"; uniq_trans_id "G3403.103";
NC_042997.1	PBRI	exon	138418752	138418851	.	+	.	gene_id "LOC115209509"; ID ""; gene_name "LOC115209509"; transcript_id "G3403.103"; exon_number "12"; uniq_trans_id "G3403.103";
NC_042997.1	PBRI	exon	138419516	138419603	.	+	.	gene_id "LOC115209509"; ID ""; gene_name "LOC115209509"; transcript_id "G3403.103"; exon_number "13"; uniq_trans_id "G3403.103";
NC_042997.1	PBRI	exon	138428349	138428389	.	+	.	gene_id "LOC115209509"; ID ""; gene_name "LOC115209509"; transcript_id "G3403.103"; exon_number "14"; uniq_trans_id "G3403.103";
NC_042997.1	PBRI	exon	138444106	138444652	.	+	.	gene_id "LOC115209509"; ID ""; gene_name "LOC115209509"; transcript_id "G3403.103"; exon_number "15"; uniq_trans_id "G3403.103";
NC_042997.1	PBRI	transcript	138359477	138444652	.	+	.	gene_id "LOC115209509"; ID ""; gene_name "LOC115209509"; transcript_id "G3403.104"; uniq_trans_id "G3403.104";
NC_042997.1	PBRI	exon	138359477	138359668	.	+	.	gene_id "LOC115209509"; ID ""; gene_name "LOC115209509"; transcript_id "G3403.104"; exon_number "1"; uniq_trans_id "G3403.104";
NC_042997.1	PBRI	exon	138369802	138369906	.	+	.	gene_id "LOC115209509"; ID ""; gene_name "LOC115209509"; transcript_id "G3403.104"; exon_number "2"; uniq_trans_id "G3403.104";
NC_042997.1	PBRI	exon	138376407	138376506	.	+	.	gene_id "LOC115209509"; ID ""; gene_name "LOC115209509"; transcript_id "G3403.104"; exon_number "3"; uniq_trans_id "G3403.104";
NC_042997.1	PBRI	exon	138389604	138389724	.	+	.	gene_id "LOC115209509"; ID ""; gene_name "LOC115209509"; transcript_id "G3403.104"; exon_number "4"; uniq_trans_id "G3403.104";
NC_042997.1	PBRI	exon	138394554	138394595	.	+	.	gene_id "LOC115209509"; ID ""; gene_name "LOC115209509"; transcript_id "G3403.104"; exon_number "5"; uniq_trans_id "G3403.104";
NC_042997.1	PBRI	exon	138404088	138404150	.	+	.	gene_id "LOC115209509"; ID ""; gene_name "LOC115209509"; transcript_id "G3403.104"; exon_number "6"; uniq_trans_id "G3403.104";
NC_042997.1	PBRI	exon	138411882	138411942	.	+	.	gene_id "LOC115209509"; ID ""; gene_name "LOC115209509"; transcript_id "G3403.104"; exon_number "7"; uniq_trans_id "G3403.104";
NC_042997.1	PBRI	exon	138413891	138413977	.	+	.	gene_id "LOC115209509"; ID ""; gene_name "LOC115209509"; transcript_id "G3403.104"; exon_number "8"; uniq_trans_id "G3403.104";
NC_042997.1	PBRI	exon	138414603	138414680	.	+	.	gene_id "LOC115209509"; ID ""; gene_name "LOC115209509"; transcript_id "G3403.104"; exon_number "9"; uniq_trans_id "G3403.104";
NC_042997.1	PBRI	exon	138416190	138416290	.	+	.	gene_id "LOC115209509"; ID ""; gene_name "LOC115209509"; transcript_id "G3403.104"; exon_number "10"; uniq_trans_id "G3403.104";
NC_042997.1	PBRI	exon	138416386	138416451	.	+	.	gene_id "LOC115209509"; ID ""; gene_name "LOC115209509"; transcript_id "G3403.104"; exon_number "11"; uniq_trans_id "G3403.104";
NC_042997.1	PBRI	exon	138418752	138418851	.	+	.	gene_id "LOC115209509"; ID ""; gene_name "LOC115209509"; transcript_id "G3403.104"; exon_number "12"; uniq_trans_id "G3403.104";
NC_042997.1	PBRI	exon	138419516	138419603	.	+	.	gene_id "LOC115209509"; ID ""; gene_name "LOC115209509"; transcript_id "G3403.104"; exon_number "13"; uniq_trans_id "G3403.104";
NC_042997.1	PBRI	exon	138444106	138444652	.	+	.	gene_id "LOC115209509"; ID ""; gene_name "LOC115209509"; transcript_id "G3403.104"; exon_number "14"; uniq_trans_id "G3403.104";
NC_042997.1	PBRI	transcript	138359477	138446420	.	+	.	gene_id "LOC115209509"; ID ""; gene_name "LOC115209509"; transcript_id "G3403.106"; uniq_trans_id "G3403.106";
NC_042997.1	PBRI	exon	138359477	138359668	.	+	.	gene_id "LOC115209509"; ID ""; gene_name "LOC115209509"; transcript_id "G3403.106"; exon_number "1"; uniq_trans_id "G3403.106";
NC_042997.1	PBRI	exon	138369802	138369906	.	+	.	gene_id "LOC115209509"; ID ""; gene_name "LOC115209509"; transcript_id "G3403.106"; exon_number "2"; uniq_trans_id "G3403.106";
NC_042997.1	PBRI	exon	138376407	138376506	.	+	.	gene_id "LOC115209509"; ID ""; gene_name "LOC115209509"; transcript_id "G3403.106"; exon_number "3"; uniq_trans_id "G3403.106";
NC_042997.1	PBRI	exon	138389604	138389724	.	+	.	gene_id "LOC115209509"; ID ""; gene_name "LOC115209509"; transcript_id "G3403.106"; exon_number "4"; uniq_trans_id "G3403.106";
NC_042997.1	PBRI	exon	138404088	138404150	.	+	.	gene_id "LOC115209509"; ID ""; gene_name "LOC115209509"; transcript_id "G3403.106"; exon_number "5"; uniq_trans_id "G3403.106";
NC_042997.1	PBRI	exon	138411882	138411942	.	+	.	gene_id "LOC115209509"; ID ""; gene_name "LOC115209509"; transcript_id "G3403.106"; exon_number "6"; uniq_trans_id "G3403.106";
NC_042997.1	PBRI	exon	138413891	138413977	.	+	.	gene_id "LOC115209509"; ID ""; gene_name "LOC115209509"; transcript_id "G3403.106"; exon_number "7"; uniq_trans_id "G3403.106";
NC_042997.1	PBRI	exon	138414603	138414680	.	+	.	gene_id "LOC115209509"; ID ""; gene_name "LOC115209509"; transcript_id "G3403.106"; exon_number "8"; uniq_trans_id "G3403.106";
NC_042997.1	PBRI	exon	138416190	138416290	.	+	.	gene_id "LOC115209509"; ID ""; gene_name "LOC115209509"; transcript_id "G3403.106"; exon_number "9"; uniq_trans_id "G3403.106";
NC_042997.1	PBRI	exon	138416386	138416451	.	+	.	gene_id "LOC115209509"; ID ""; gene_name "LOC115209509"; transcript_id "G3403.106"; exon_number "10"; uniq_trans_id "G3403.106";
NC_042997.1	PBRI	exon	138418752	138418851	.	+	.	gene_id "LOC115209509"; ID ""; gene_name "LOC115209509"; transcript_id "G3403.106"; exon_number "11"; uniq_trans_id "G3403.106";
NC_042997.1	PBRI	exon	138419516	138419603	.	+	.	gene_id "LOC115209509"; ID ""; gene_name "LOC115209509"; transcript_id "G3403.106"; exon_number "12"; uniq_trans_id "G3403.106";
NC_042997.1	PBRI	exon	138428349	138428389	.	+	.	gene_id "LOC115209509"; ID ""; gene_name "LOC115209509"; transcript_id "G3403.106"; exon_number "13"; uniq_trans_id "G3403.106";
NC_042997.1	PBRI	exon	138444106	138446420	.	+	.	gene_id "LOC115209509"; ID ""; gene_name "LOC115209509"; transcript_id "G3403.106"; exon_number "14"; uniq_trans_id "G3403.106";
NC_042997.1	PBRI	transcript	138359477	138444596	.	+	.	gene_id "LOC115209509"; ID ""; gene_name "LOC115209509"; transcript_id "G3403.107"; uniq_trans_id "G3403.107";
NC_042997.1	PBRI	exon	138359477	138359668	.	+	.	gene_id "LOC115209509"; ID ""; gene_name "LOC115209509"; transcript_id "G3403.107"; exon_number "1"; uniq_trans_id "G3403.107";
NC_042997.1	PBRI	exon	138369802	138369906	.	+	.	gene_id "LOC115209509"; ID ""; gene_name "LOC115209509"; transcript_id "G3403.107"; exon_number "2"; uniq_trans_id "G3403.107";
NC_042997.1	PBRI	exon	138376407	138376506	.	+	.	gene_id "LOC115209509"; ID ""; gene_name "LOC115209509"; transcript_id "G3403.107"; exon_number "3"; uniq_trans_id "G3403.107";
NC_042997.1	PBRI	exon	138389604	138389724	.	+	.	gene_id "LOC115209509"; ID ""; gene_name "LOC115209509"; transcript_id "G3403.107"; exon_number "4"; uniq_trans_id "G3403.107";
NC_042997.1	PBRI	exon	138404088	138404150	.	+	.	gene_id "LOC115209509"; ID ""; gene_name "LOC115209509"; transcript_id "G3403.107"; exon_number "5"; uniq_trans_id "G3403.107";
NC_042997.1	PBRI	exon	138411882	138411942	.	+	.	gene_id "LOC115209509"; ID ""; gene_name "LOC115209509"; transcript_id "G3403.107"; exon_number "6"; uniq_trans_id "G3403.107";
NC_042997.1	PBRI	exon	138413891	138413977	.	+	.	gene_id "LOC115209509"; ID ""; gene_name "LOC115209509"; transcript_id "G3403.107"; exon_number "7"; uniq_trans_id "G3403.107";
NC_042997.1	PBRI	exon	138414603	138414680	.	+	.	gene_id "LOC115209509"; ID ""; gene_name "LOC115209509"; transcript_id "G3403.107"; exon_number "8"; uniq_trans_id "G3403.107";
NC_042997.1	PBRI	exon	138416190	138416290	.	+	.	gene_id "LOC115209509"; ID ""; gene_name "LOC115209509"; transcript_id "G3403.107"; exon_number "9"; uniq_trans_id "G3403.107";
NC_042997.1	PBRI	exon	138416386	138416451	.	+	.	gene_id "LOC115209509"; ID ""; gene_name "LOC115209509"; transcript_id "G3403.107"; exon_number "10"; uniq_trans_id "G3403.107";
NC_042997.1	PBRI	exon	138418752	138418851	.	+	.	gene_id "LOC115209509"; ID ""; gene_name "LOC115209509"; transcript_id "G3403.107"; exon_number "11"; uniq_trans_id "G3403.107";
NC_042997.1	PBRI	exon	138419516	138419603	.	+	.	gene_id "LOC115209509"; ID ""; gene_name "LOC115209509"; transcript_id "G3403.107"; exon_number "12"; uniq_trans_id "G3403.107";
NC_042997.1	PBRI	exon	138444106	138444596	.	+	.	gene_id "LOC115209509"; ID ""; gene_name "LOC115209509"; transcript_id "G3403.107"; exon_number "13"; uniq_trans_id "G3403.107";
NC_042997.1	PBRI	transcript	138359486	138446439	.	+	.	gene_id "LOC115209509"; ID ""; gene_name "LOC115209509"; transcript_id "G3403.110"; uniq_trans_id "G3403.110";
NC_042997.1	PBRI	exon	138359486	138359668	.	+	.	gene_id "LOC115209509"; ID ""; gene_name "LOC115209509"; transcript_id "G3403.110"; exon_number "1"; uniq_trans_id "G3403.110";
NC_042997.1	PBRI	exon	138363464	138363513	.	+	.	gene_id "LOC115209509"; ID ""; gene_name "LOC115209509"; transcript_id "G3403.110"; exon_number "2"; uniq_trans_id "G3403.110";
NC_042997.1	PBRI	exon	138369802	138369906	.	+	.	gene_id "LOC115209509"; ID ""; gene_name "LOC115209509"; transcript_id "G3403.110"; exon_number "3"; uniq_trans_id "G3403.110";
NC_042997.1	PBRI	exon	138376407	138376506	.	+	.	gene_id "LOC115209509"; ID ""; gene_name "LOC115209509"; transcript_id "G3403.110"; exon_number "4"; uniq_trans_id "G3403.110";
NC_042997.1	PBRI	exon	138389604	138389724	.	+	.	gene_id "LOC115209509"; ID ""; gene_name "LOC115209509"; transcript_id "G3403.110"; exon_number "5"; uniq_trans_id "G3403.110";
NC_042997.1	PBRI	exon	138394554	138394595	.	+	.	gene_id "LOC115209509"; ID ""; gene_name "LOC115209509"; transcript_id "G3403.110"; exon_number "6"; uniq_trans_id "G3403.110";
NC_042997.1	PBRI	exon	138404088	138404150	.	+	.	gene_id "LOC115209509"; ID ""; gene_name "LOC115209509"; transcript_id "G3403.110"; exon_number "7"; uniq_trans_id "G3403.110";
NC_042997.1	PBRI	exon	138411882	138411942	.	+	.	gene_id "LOC115209509"; ID ""; gene_name "LOC115209509"; transcript_id "G3403.110"; exon_number "8"; uniq_trans_id "G3403.110";
NC_042997.1	PBRI	exon	138413891	138413977	.	+	.	gene_id "LOC115209509"; ID ""; gene_name "LOC115209509"; transcript_id "G3403.110"; exon_number "9"; uniq_trans_id "G3403.110";
NC_042997.1	PBRI	exon	138414603	138414680	.	+	.	gene_id "LOC115209509"; ID ""; gene_name "LOC115209509"; transcript_id "G3403.110"; exon_number "10"; uniq_trans_id "G3403.110";
NC_042997.1	PBRI	exon	138416190	138416290	.	+	.	gene_id "LOC115209509"; ID ""; gene_name "LOC115209509"; transcript_id "G3403.110"; exon_number "11"; uniq_trans_id "G3403.110";
NC_042997.1	PBRI	exon	138416386	138416451	.	+	.	gene_id "LOC115209509"; ID ""; gene_name "LOC115209509"; transcript_id "G3403.110"; exon_number "12"; uniq_trans_id "G3403.110";
NC_042997.1	PBRI	exon	138418752	138418851	.	+	.	gene_id "LOC115209509"; ID ""; gene_name "LOC115209509"; transcript_id "G3403.110"; exon_number "13"; uniq_trans_id "G3403.110";
NC_042997.1	PBRI	exon	138419516	138419603	.	+	.	gene_id "LOC115209509"; ID ""; gene_name "LOC115209509"; transcript_id "G3403.110"; exon_number "14"; uniq_trans_id "G3403.110";
NC_042997.1	PBRI	exon	138444106	138446439	.	+	.	gene_id "LOC115209509"; ID ""; gene_name "LOC115209509"; transcript_id "G3403.110"; exon_number "15"; uniq_trans_id "G3403.110";
NC_042997.1	PBRI	transcript	138359486	138437988	.	+	.	gene_id "LOC115209509"; ID ""; gene_name "LOC115209509"; transcript_id "G3403.111"; uniq_trans_id "G3403.111";
NC_042997.1	PBRI	exon	138359486	138359668	.	+	.	gene_id "LOC115209509"; ID ""; gene_name "LOC115209509"; transcript_id "G3403.111"; exon_number "1"; uniq_trans_id "G3403.111";
NC_042997.1	PBRI	exon	138369802	138369906	.	+	.	gene_id "LOC115209509"; ID ""; gene_name "LOC115209509"; transcript_id "G3403.111"; exon_number "2"; uniq_trans_id "G3403.111";
NC_042997.1	PBRI	exon	138376407	138376506	.	+	.	gene_id "LOC115209509"; ID ""; gene_name "LOC115209509"; transcript_id "G3403.111"; exon_number "3"; uniq_trans_id "G3403.111";
NC_042997.1	PBRI	exon	138389604	138389724	.	+	.	gene_id "LOC115209509"; ID ""; gene_name "LOC115209509"; transcript_id "G3403.111"; exon_number "4"; uniq_trans_id "G3403.111";
NC_042997.1	PBRI	exon	138394554	138394595	.	+	.	gene_id "LOC115209509"; ID ""; gene_name "LOC115209509"; transcript_id "G3403.111"; exon_number "5"; uniq_trans_id "G3403.111";
NC_042997.1	PBRI	exon	138404088	138404150	.	+	.	gene_id "LOC115209509"; ID ""; gene_name "LOC115209509"; transcript_id "G3403.111"; exon_number "6"; uniq_trans_id "G3403.111";
NC_042997.1	PBRI	exon	138411882	138411942	.	+	.	gene_id "LOC115209509"; ID ""; gene_name "LOC115209509"; transcript_id "G3403.111"; exon_number "7"; uniq_trans_id "G3403.111";
NC_042997.1	PBRI	exon	138413891	138413977	.	+	.	gene_id "LOC115209509"; ID ""; gene_name "LOC115209509"; transcript_id "G3403.111"; exon_number "8"; uniq_trans_id "G3403.111";
NC_042997.1	PBRI	exon	138414603	138414680	.	+	.	gene_id "LOC115209509"; ID ""; gene_name "LOC115209509"; transcript_id "G3403.111"; exon_number "9"; uniq_trans_id "G3403.111";
NC_042997.1	PBRI	exon	138416190	138416290	.	+	.	gene_id "LOC115209509"; ID ""; gene_name "LOC115209509"; transcript_id "G3403.111"; exon_number "10"; uniq_trans_id "G3403.111";
NC_042997.1	PBRI	exon	138416386	138416451	.	+	.	gene_id "LOC115209509"; ID ""; gene_name "LOC115209509"; transcript_id "G3403.111"; exon_number "11"; uniq_trans_id "G3403.111";
NC_042997.1	PBRI	exon	138418752	138418851	.	+	.	gene_id "LOC115209509"; ID ""; gene_name "LOC115209509"; transcript_id "G3403.111"; exon_number "12"; uniq_trans_id "G3403.111";
NC_042997.1	PBRI	exon	138419516	138419603	.	+	.	gene_id "LOC115209509"; ID ""; gene_name "LOC115209509"; transcript_id "G3403.111"; exon_number "13"; uniq_trans_id "G3403.111";
NC_042997.1	PBRI	exon	138437320	138437988	.	+	.	gene_id "LOC115209509"; ID ""; gene_name "LOC115209509"; transcript_id "G3403.111"; exon_number "14"; uniq_trans_id "G3403.111";
NC_042997.1	PBRI	transcript	138359498	138446322	.	+	.	gene_id "LOC115209509"; ID ""; gene_name "LOC115209509"; transcript_id "G3403.112"; uniq_trans_id "G3403.112";
NC_042997.1	PBRI	exon	138359498	138359668	.	+	.	gene_id "LOC115209509"; ID ""; gene_name "LOC115209509"; transcript_id "G3403.112"; exon_number "1"; uniq_trans_id "G3403.112";
NC_042997.1	PBRI	exon	138369802	138369906	.	+	.	gene_id "LOC115209509"; ID ""; gene_name "LOC115209509"; transcript_id "G3403.112"; exon_number "2"; uniq_trans_id "G3403.112";
NC_042997.1	PBRI	exon	138376407	138376506	.	+	.	gene_id "LOC115209509"; ID ""; gene_name "LOC115209509"; transcript_id "G3403.112"; exon_number "3"; uniq_trans_id "G3403.112";
NC_042997.1	PBRI	exon	138389604	138389724	.	+	.	gene_id "LOC115209509"; ID ""; gene_name "LOC115209509"; transcript_id "G3403.112"; exon_number "4"; uniq_trans_id "G3403.112";
NC_042997.1	PBRI	exon	138394554	138394595	.	+	.	gene_id "LOC115209509"; ID ""; gene_name "LOC115209509"; transcript_id "G3403.112"; exon_number "5"; uniq_trans_id "G3403.112";
NC_042997.1	PBRI	exon	138404088	138404150	.	+	.	gene_id "LOC115209509"; ID ""; gene_name "LOC115209509"; transcript_id "G3403.112"; exon_number "6"; uniq_trans_id "G3403.112";
NC_042997.1	PBRI	exon	138411882	138411942	.	+	.	gene_id "LOC115209509"; ID ""; gene_name "LOC115209509"; transcript_id "G3403.112"; exon_number "7"; uniq_trans_id "G3403.112";
NC_042997.1	PBRI	exon	138413891	138413977	.	+	.	gene_id "LOC115209509"; ID ""; gene_name "LOC115209509"; transcript_id "G3403.112"; exon_number "8"; uniq_trans_id "G3403.112";
NC_042997.1	PBRI	exon	138414603	138414680	.	+	.	gene_id "LOC115209509"; ID ""; gene_name "LOC115209509"; transcript_id "G3403.112"; exon_number "9"; uniq_trans_id "G3403.112";
NC_042997.1	PBRI	exon	138416190	138416290	.	+	.	gene_id "LOC115209509"; ID ""; gene_name "LOC115209509"; transcript_id "G3403.112"; exon_number "10"; uniq_trans_id "G3403.112";
NC_042997.1	PBRI	exon	138416386	138416451	.	+	.	gene_id "LOC115209509"; ID ""; gene_name "LOC115209509"; transcript_id "G3403.112"; exon_number "11"; uniq_trans_id "G3403.112";
NC_042997.1	PBRI	exon	138418752	138418851	.	+	.	gene_id "LOC115209509"; ID ""; gene_name "LOC115209509"; transcript_id "G3403.112"; exon_number "12"; uniq_trans_id "G3403.112";
NC_042997.1	PBRI	exon	138419516	138419603	.	+	.	gene_id "LOC115209509"; ID ""; gene_name "LOC115209509"; transcript_id "G3403.112"; exon_number "13"; uniq_trans_id "G3403.112";
NC_042997.1	PBRI	exon	138444106	138446322	.	+	.	gene_id "LOC115209509"; ID ""; gene_name "LOC115209509"; transcript_id "G3403.112"; exon_number "14"; uniq_trans_id "G3403.112";
NC_042997.1	PBRI	transcript	138359518	138446420	.	+	.	gene_id "LOC115209509"; ID ""; gene_name "LOC115209509"; transcript_id "G3403.114"; uniq_trans_id "G3403.114";
NC_042997.1	PBRI	exon	138359518	138359668	.	+	.	gene_id "LOC115209509"; ID ""; gene_name "LOC115209509"; transcript_id "G3403.114"; exon_number "1"; uniq_trans_id "G3403.114";
NC_042997.1	PBRI	exon	138363464	138363513	.	+	.	gene_id "LOC115209509"; ID ""; gene_name "LOC115209509"; transcript_id "G3403.114"; exon_number "2"; uniq_trans_id "G3403.114";
NC_042997.1	PBRI	exon	138369802	138369906	.	+	.	gene_id "LOC115209509"; ID ""; gene_name "LOC115209509"; transcript_id "G3403.114"; exon_number "3"; uniq_trans_id "G3403.114";
NC_042997.1	PBRI	exon	138376407	138376506	.	+	.	gene_id "LOC115209509"; ID ""; gene_name "LOC115209509"; transcript_id "G3403.114"; exon_number "4"; uniq_trans_id "G3403.114";
NC_042997.1	PBRI	exon	138389604	138389724	.	+	.	gene_id "LOC115209509"; ID ""; gene_name "LOC115209509"; transcript_id "G3403.114"; exon_number "5"; uniq_trans_id "G3403.114";
NC_042997.1	PBRI	exon	138394554	138394595	.	+	.	gene_id "LOC115209509"; ID ""; gene_name "LOC115209509"; transcript_id "G3403.114"; exon_number "6"; uniq_trans_id "G3403.114";
NC_042997.1	PBRI	exon	138404088	138404150	.	+	.	gene_id "LOC115209509"; ID ""; gene_name "LOC115209509"; transcript_id "G3403.114"; exon_number "7"; uniq_trans_id "G3403.114";
NC_042997.1	PBRI	exon	138411882	138411942	.	+	.	gene_id "LOC115209509"; ID ""; gene_name "LOC115209509"; transcript_id "G3403.114"; exon_number "8"; uniq_trans_id "G3403.114";
NC_042997.1	PBRI	exon	138413891	138413977	.	+	.	gene_id "LOC115209509"; ID ""; gene_name "LOC115209509"; transcript_id "G3403.114"; exon_number "9"; uniq_trans_id "G3403.114";
NC_042997.1	PBRI	exon	138414603	138414680	.	+	.	gene_id "LOC115209509"; ID ""; gene_name "LOC115209509"; transcript_id "G3403.114"; exon_number "10"; uniq_trans_id "G3403.114";
NC_042997.1	PBRI	exon	138416190	138416290	.	+	.	gene_id "LOC115209509"; ID ""; gene_name "LOC115209509"; transcript_id "G3403.114"; exon_number "11"; uniq_trans_id "G3403.114";
NC_042997.1	PBRI	exon	138416386	138416451	.	+	.	gene_id "LOC115209509"; ID ""; gene_name "LOC115209509"; transcript_id "G3403.114"; exon_number "12"; uniq_trans_id "G3403.114";
NC_042997.1	PBRI	exon	138418752	138418851	.	+	.	gene_id "LOC115209509"; ID ""; gene_name "LOC115209509"; transcript_id "G3403.114"; exon_number "13"; uniq_trans_id "G3403.114";
NC_042997.1	PBRI	exon	138419516	138419603	.	+	.	gene_id "LOC115209509"; ID ""; gene_name "LOC115209509"; transcript_id "G3403.114"; exon_number "14"; uniq_trans_id "G3403.114";
NC_042997.1	PBRI	exon	138428349	138428389	.	+	.	gene_id "LOC115209509"; ID ""; gene_name "LOC115209509"; transcript_id "G3403.114"; exon_number "15"; uniq_trans_id "G3403.114";
NC_042997.1	PBRI	exon	138444106	138446420	.	+	.	gene_id "LOC115209509"; ID ""; gene_name "LOC115209509"; transcript_id "G3403.114"; exon_number "16"; uniq_trans_id "G3403.114";
NC_042997.1	PBRI	transcript	138359518	138446439	.	+	.	gene_id "LOC115209509"; ID ""; gene_name "LOC115209509"; transcript_id "G3403.115"; uniq_trans_id "G3403.115";
NC_042997.1	PBRI	exon	138359518	138359668	.	+	.	gene_id "LOC115209509"; ID ""; gene_name "LOC115209509"; transcript_id "G3403.115"; exon_number "1"; uniq_trans_id "G3403.115";
NC_042997.1	PBRI	exon	138363464	138363513	.	+	.	gene_id "LOC115209509"; ID ""; gene_name "LOC115209509"; transcript_id "G3403.115"; exon_number "2"; uniq_trans_id "G3403.115";
NC_042997.1	PBRI	exon	138394554	138394595	.	+	.	gene_id "LOC115209509"; ID ""; gene_name "LOC115209509"; transcript_id "G3403.115"; exon_number "3"; uniq_trans_id "G3403.115";
NC_042997.1	PBRI	exon	138404088	138404150	.	+	.	gene_id "LOC115209509"; ID ""; gene_name "LOC115209509"; transcript_id "G3403.115"; exon_number "4"; uniq_trans_id "G3403.115";
NC_042997.1	PBRI	exon	138411882	138411942	.	+	.	gene_id "LOC115209509"; ID ""; gene_name "LOC115209509"; transcript_id "G3403.115"; exon_number "5"; uniq_trans_id "G3403.115";
NC_042997.1	PBRI	exon	138413891	138413977	.	+	.	gene_id "LOC115209509"; ID ""; gene_name "LOC115209509"; transcript_id "G3403.115"; exon_number "6"; uniq_trans_id "G3403.115";
NC_042997.1	PBRI	exon	138414603	138414680	.	+	.	gene_id "LOC115209509"; ID ""; gene_name "LOC115209509"; transcript_id "G3403.115"; exon_number "7"; uniq_trans_id "G3403.115";
NC_042997.1	PBRI	exon	138416190	138416290	.	+	.	gene_id "LOC115209509"; ID ""; gene_name "LOC115209509"; transcript_id "G3403.115"; exon_number "8"; uniq_trans_id "G3403.115";
NC_042997.1	PBRI	exon	138416386	138416451	.	+	.	gene_id "LOC115209509"; ID ""; gene_name "LOC115209509"; transcript_id "G3403.115"; exon_number "9"; uniq_trans_id "G3403.115";
NC_042997.1	PBRI	exon	138418752	138418851	.	+	.	gene_id "LOC115209509"; ID ""; gene_name "LOC115209509"; transcript_id "G3403.115"; exon_number "10"; uniq_trans_id "G3403.115";
NC_042997.1	PBRI	exon	138419516	138419603	.	+	.	gene_id "LOC115209509"; ID ""; gene_name "LOC115209509"; transcript_id "G3403.115"; exon_number "11"; uniq_trans_id "G3403.115";
NC_042997.1	PBRI	exon	138444106	138446439	.	+	.	gene_id "LOC115209509"; ID ""; gene_name "LOC115209509"; transcript_id "G3403.115"; exon_number "12"; uniq_trans_id "G3403.115";
NC_042997.1	PBRI	transcript	138359518	138444652	.	+	.	gene_id "LOC115209509"; ID ""; gene_name "LOC115209509"; transcript_id "G3403.116"; uniq_trans_id "G3403.116";
NC_042997.1	PBRI	exon	138359518	138359668	.	+	.	gene_id "LOC115209509"; ID ""; gene_name "LOC115209509"; transcript_id "G3403.116"; exon_number "1"; uniq_trans_id "G3403.116";
NC_042997.1	PBRI	exon	138369802	138369906	.	+	.	gene_id "LOC115209509"; ID ""; gene_name "LOC115209509"; transcript_id "G3403.116"; exon_number "2"; uniq_trans_id "G3403.116";
NC_042997.1	PBRI	exon	138376407	138376506	.	+	.	gene_id "LOC115209509"; ID ""; gene_name "LOC115209509"; transcript_id "G3403.116"; exon_number "3"; uniq_trans_id "G3403.116";
NC_042997.1	PBRI	exon	138389604	138389724	.	+	.	gene_id "LOC115209509"; ID ""; gene_name "LOC115209509"; transcript_id "G3403.116"; exon_number "4"; uniq_trans_id "G3403.116";
NC_042997.1	PBRI	exon	138404088	138404150	.	+	.	gene_id "LOC115209509"; ID ""; gene_name "LOC115209509"; transcript_id "G3403.116"; exon_number "5"; uniq_trans_id "G3403.116";
NC_042997.1	PBRI	exon	138411882	138411942	.	+	.	gene_id "LOC115209509"; ID ""; gene_name "LOC115209509"; transcript_id "G3403.116"; exon_number "6"; uniq_trans_id "G3403.116";
NC_042997.1	PBRI	exon	138413891	138413977	.	+	.	gene_id "LOC115209509"; ID ""; gene_name "LOC115209509"; transcript_id "G3403.116"; exon_number "7"; uniq_trans_id "G3403.116";
NC_042997.1	PBRI	exon	138414603	138414680	.	+	.	gene_id "LOC115209509"; ID ""; gene_name "LOC115209509"; transcript_id "G3403.116"; exon_number "8"; uniq_trans_id "G3403.116";
NC_042997.1	PBRI	exon	138416190	138416290	.	+	.	gene_id "LOC115209509"; ID ""; gene_name "LOC115209509"; transcript_id "G3403.116"; exon_number "9"; uniq_trans_id "G3403.116";
NC_042997.1	PBRI	exon	138416386	138416451	.	+	.	gene_id "LOC115209509"; ID ""; gene_name "LOC115209509"; transcript_id "G3403.116"; exon_number "10"; uniq_trans_id "G3403.116";
NC_042997.1	PBRI	exon	138418752	138418851	.	+	.	gene_id "LOC115209509"; ID ""; gene_name "LOC115209509"; transcript_id "G3403.116"; exon_number "11"; uniq_trans_id "G3403.116";
NC_042997.1	PBRI	exon	138419516	138419603	.	+	.	gene_id "LOC115209509"; ID ""; gene_name "LOC115209509"; transcript_id "G3403.116"; exon_number "12"; uniq_trans_id "G3403.116";
NC_042997.1	PBRI	exon	138444106	138444652	.	+	.	gene_id "LOC115209509"; ID ""; gene_name "LOC115209509"; transcript_id "G3403.116"; exon_number "13"; uniq_trans_id "G3403.116";
NC_042997.1	PBRI	transcript	138305433	138446439	.	+	.	gene_id "LOC115209509"; ID ""; gene_name "LOC115209509"; transcript_id "G3403.12"; uniq_trans_id "G3403.12";
NC_042997.1	PBRI	exon	138305433	138305552	.	+	.	gene_id "LOC115209509"; ID ""; gene_name "LOC115209509"; transcript_id "G3403.12"; exon_number "1"; uniq_trans_id "G3403.12";
NC_042997.1	PBRI	exon	138369802	138369906	.	+	.	gene_id "LOC115209509"; ID ""; gene_name "LOC115209509"; transcript_id "G3403.12"; exon_number "2"; uniq_trans_id "G3403.12";
NC_042997.1	PBRI	exon	138376407	138376506	.	+	.	gene_id "LOC115209509"; ID ""; gene_name "LOC115209509"; transcript_id "G3403.12"; exon_number "3"; uniq_trans_id "G3403.12";
NC_042997.1	PBRI	exon	138389604	138389724	.	+	.	gene_id "LOC115209509"; ID ""; gene_name "LOC115209509"; transcript_id "G3403.12"; exon_number "4"; uniq_trans_id "G3403.12";
NC_042997.1	PBRI	exon	138404088	138404150	.	+	.	gene_id "LOC115209509"; ID ""; gene_name "LOC115209509"; transcript_id "G3403.12"; exon_number "5"; uniq_trans_id "G3403.12";
NC_042997.1	PBRI	exon	138411882	138411942	.	+	.	gene_id "LOC115209509"; ID ""; gene_name "LOC115209509"; transcript_id "G3403.12"; exon_number "6"; uniq_trans_id "G3403.12";
NC_042997.1	PBRI	exon	138413891	138413977	.	+	.	gene_id "LOC115209509"; ID ""; gene_name "LOC115209509"; transcript_id "G3403.12"; exon_number "7"; uniq_trans_id "G3403.12";
NC_042997.1	PBRI	exon	138414603	138414680	.	+	.	gene_id "LOC115209509"; ID ""; gene_name "LOC115209509"; transcript_id "G3403.12"; exon_number "8"; uniq_trans_id "G3403.12";
NC_042997.1	PBRI	exon	138416190	138416290	.	+	.	gene_id "LOC115209509"; ID ""; gene_name "LOC115209509"; transcript_id "G3403.12"; exon_number "9"; uniq_trans_id "G3403.12";
NC_042997.1	PBRI	exon	138416386	138416451	.	+	.	gene_id "LOC115209509"; ID ""; gene_name "LOC115209509"; transcript_id "G3403.12"; exon_number "10"; uniq_trans_id "G3403.12";
NC_042997.1	PBRI	exon	138418752	138418851	.	+	.	gene_id "LOC115209509"; ID ""; gene_name "LOC115209509"; transcript_id "G3403.12"; exon_number "11"; uniq_trans_id "G3403.12";
NC_042997.1	PBRI	exon	138444106	138446439	.	+	.	gene_id "LOC115209509"; ID ""; gene_name "LOC115209509"; transcript_id "G3403.12"; exon_number "12"; uniq_trans_id "G3403.12";
NC_042997.1	PBRI	transcript	138359561	138444652	.	+	.	gene_id "LOC115209509"; ID ""; gene_name "LOC115209509"; transcript_id "G3403.120"; uniq_trans_id "G3403.120";
NC_042997.1	PBRI	exon	138359561	138359668	.	+	.	gene_id "LOC115209509"; ID ""; gene_name "LOC115209509"; transcript_id "G3403.120"; exon_number "1"; uniq_trans_id "G3403.120";
NC_042997.1	PBRI	exon	138363464	138363513	.	+	.	gene_id "LOC115209509"; ID ""; gene_name "LOC115209509"; transcript_id "G3403.120"; exon_number "2"; uniq_trans_id "G3403.120";
NC_042997.1	PBRI	exon	138369802	138369906	.	+	.	gene_id "LOC115209509"; ID ""; gene_name "LOC115209509"; transcript_id "G3403.120"; exon_number "3"; uniq_trans_id "G3403.120";
NC_042997.1	PBRI	exon	138376407	138376506	.	+	.	gene_id "LOC115209509"; ID ""; gene_name "LOC115209509"; transcript_id "G3403.120"; exon_number "4"; uniq_trans_id "G3403.120";
NC_042997.1	PBRI	exon	138389604	138389724	.	+	.	gene_id "LOC115209509"; ID ""; gene_name "LOC115209509"; transcript_id "G3403.120"; exon_number "5"; uniq_trans_id "G3403.120";
NC_042997.1	PBRI	exon	138394554	138394595	.	+	.	gene_id "LOC115209509"; ID ""; gene_name "LOC115209509"; transcript_id "G3403.120"; exon_number "6"; uniq_trans_id "G3403.120";
NC_042997.1	PBRI	exon	138404088	138404150	.	+	.	gene_id "LOC115209509"; ID ""; gene_name "LOC115209509"; transcript_id "G3403.120"; exon_number "7"; uniq_trans_id "G3403.120";
NC_042997.1	PBRI	exon	138411882	138411942	.	+	.	gene_id "LOC115209509"; ID ""; gene_name "LOC115209509"; transcript_id "G3403.120"; exon_number "8"; uniq_trans_id "G3403.120";
NC_042997.1	PBRI	exon	138413891	138413977	.	+	.	gene_id "LOC115209509"; ID ""; gene_name "LOC115209509"; transcript_id "G3403.120"; exon_number "9"; uniq_trans_id "G3403.120";
NC_042997.1	PBRI	exon	138414603	138414680	.	+	.	gene_id "LOC115209509"; ID ""; gene_name "LOC115209509"; transcript_id "G3403.120"; exon_number "10"; uniq_trans_id "G3403.120";
NC_042997.1	PBRI	exon	138416190	138416290	.	+	.	gene_id "LOC115209509"; ID ""; gene_name "LOC115209509"; transcript_id "G3403.120"; exon_number "11"; uniq_trans_id "G3403.120";
NC_042997.1	PBRI	exon	138416386	138416451	.	+	.	gene_id "LOC115209509"; ID ""; gene_name "LOC115209509"; transcript_id "G3403.120"; exon_number "12"; uniq_trans_id "G3403.120";
NC_042997.1	PBRI	exon	138418752	138418851	.	+	.	gene_id "LOC115209509"; ID ""; gene_name "LOC115209509"; transcript_id "G3403.120"; exon_number "13"; uniq_trans_id "G3403.120";
NC_042997.1	PBRI	exon	138419516	138419603	.	+	.	gene_id "LOC115209509"; ID ""; gene_name "LOC115209509"; transcript_id "G3403.120"; exon_number "14"; uniq_trans_id "G3403.120";
NC_042997.1	PBRI	exon	138444106	138444652	.	+	.	gene_id "LOC115209509"; ID ""; gene_name "LOC115209509"; transcript_id "G3403.120"; exon_number "15"; uniq_trans_id "G3403.120";
NC_042997.1	PBRI	transcript	138359563	138446439	.	+	.	gene_id "LOC115209509"; ID ""; gene_name "LOC115209509"; transcript_id "G3403.122"; uniq_trans_id "G3403.122";
NC_042997.1	PBRI	exon	138359563	138359668	.	+	.	gene_id "LOC115209509"; ID ""; gene_name "LOC115209509"; transcript_id "G3403.122"; exon_number "1"; uniq_trans_id "G3403.122";
NC_042997.1	PBRI	exon	138369802	138369906	.	+	.	gene_id "LOC115209509"; ID ""; gene_name "LOC115209509"; transcript_id "G3403.122"; exon_number "2"; uniq_trans_id "G3403.122";
NC_042997.1	PBRI	exon	138376407	138376506	.	+	.	gene_id "LOC115209509"; ID ""; gene_name "LOC115209509"; transcript_id "G3403.122"; exon_number "3"; uniq_trans_id "G3403.122";
NC_042997.1	PBRI	exon	138389604	138389724	.	+	.	gene_id "LOC115209509"; ID ""; gene_name "LOC115209509"; transcript_id "G3403.122"; exon_number "4"; uniq_trans_id "G3403.122";
NC_042997.1	PBRI	exon	138394554	138394595	.	+	.	gene_id "LOC115209509"; ID ""; gene_name "LOC115209509"; transcript_id "G3403.122"; exon_number "5"; uniq_trans_id "G3403.122";
NC_042997.1	PBRI	exon	138444106	138446439	.	+	.	gene_id "LOC115209509"; ID ""; gene_name "LOC115209509"; transcript_id "G3403.122"; exon_number "6"; uniq_trans_id "G3403.122";
NC_042997.1	PBRI	transcript	138359588	138446322	.	+	.	gene_id "LOC115209509"; ID ""; gene_name "LOC115209509"; transcript_id "G3403.124"; uniq_trans_id "G3403.124";
NC_042997.1	PBRI	exon	138359588	138359668	.	+	.	gene_id "LOC115209509"; ID ""; gene_name "LOC115209509"; transcript_id "G3403.124"; exon_number "1"; uniq_trans_id "G3403.124";
NC_042997.1	PBRI	exon	138363464	138363513	.	+	.	gene_id "LOC115209509"; ID ""; gene_name "LOC115209509"; transcript_id "G3403.124"; exon_number "2"; uniq_trans_id "G3403.124";
NC_042997.1	PBRI	exon	138369802	138369906	.	+	.	gene_id "LOC115209509"; ID ""; gene_name "LOC115209509"; transcript_id "G3403.124"; exon_number "3"; uniq_trans_id "G3403.124";
NC_042997.1	PBRI	exon	138376407	138376506	.	+	.	gene_id "LOC115209509"; ID ""; gene_name "LOC115209509"; transcript_id "G3403.124"; exon_number "4"; uniq_trans_id "G3403.124";
NC_042997.1	PBRI	exon	138389604	138389724	.	+	.	gene_id "LOC115209509"; ID ""; gene_name "LOC115209509"; transcript_id "G3403.124"; exon_number "5"; uniq_trans_id "G3403.124";
NC_042997.1	PBRI	exon	138394554	138394595	.	+	.	gene_id "LOC115209509"; ID ""; gene_name "LOC115209509"; transcript_id "G3403.124"; exon_number "6"; uniq_trans_id "G3403.124";
NC_042997.1	PBRI	exon	138404088	138404150	.	+	.	gene_id "LOC115209509"; ID ""; gene_name "LOC115209509"; transcript_id "G3403.124"; exon_number "7"; uniq_trans_id "G3403.124";
NC_042997.1	PBRI	exon	138411882	138411942	.	+	.	gene_id "LOC115209509"; ID ""; gene_name "LOC115209509"; transcript_id "G3403.124"; exon_number "8"; uniq_trans_id "G3403.124";
NC_042997.1	PBRI	exon	138413891	138413977	.	+	.	gene_id "LOC115209509"; ID ""; gene_name "LOC115209509"; transcript_id "G3403.124"; exon_number "9"; uniq_trans_id "G3403.124";
NC_042997.1	PBRI	exon	138414603	138414680	.	+	.	gene_id "LOC115209509"; ID ""; gene_name "LOC115209509"; transcript_id "G3403.124"; exon_number "10"; uniq_trans_id "G3403.124";
NC_042997.1	PBRI	exon	138416190	138416290	.	+	.	gene_id "LOC115209509"; ID ""; gene_name "LOC115209509"; transcript_id "G3403.124"; exon_number "11"; uniq_trans_id "G3403.124";
NC_042997.1	PBRI	exon	138416386	138416451	.	+	.	gene_id "LOC115209509"; ID ""; gene_name "LOC115209509"; transcript_id "G3403.124"; exon_number "12"; uniq_trans_id "G3403.124";
NC_042997.1	PBRI	exon	138418752	138418851	.	+	.	gene_id "LOC115209509"; ID ""; gene_name "LOC115209509"; transcript_id "G3403.124"; exon_number "13"; uniq_trans_id "G3403.124";
NC_042997.1	PBRI	exon	138419516	138419603	.	+	.	gene_id "LOC115209509"; ID ""; gene_name "LOC115209509"; transcript_id "G3403.124"; exon_number "14"; uniq_trans_id "G3403.124";
NC_042997.1	PBRI	exon	138444106	138446322	.	+	.	gene_id "LOC115209509"; ID ""; gene_name "LOC115209509"; transcript_id "G3403.124"; exon_number "15"; uniq_trans_id "G3403.124";
NC_042997.1	PBRI	transcript	138359588	138446439	.	+	.	gene_id "LOC115209509"; ID ""; gene_name "LOC115209509"; transcript_id "G3403.127"; uniq_trans_id "G3403.127";
NC_042997.1	PBRI	exon	138359588	138359668	.	+	.	gene_id "LOC115209509"; ID ""; gene_name "LOC115209509"; transcript_id "G3403.127"; exon_number "1"; uniq_trans_id "G3403.127";
NC_042997.1	PBRI	exon	138369802	138369906	.	+	.	gene_id "LOC115209509"; ID ""; gene_name "LOC115209509"; transcript_id "G3403.127"; exon_number "2"; uniq_trans_id "G3403.127";
NC_042997.1	PBRI	exon	138376407	138376506	.	+	.	gene_id "LOC115209509"; ID ""; gene_name "LOC115209509"; transcript_id "G3403.127"; exon_number "3"; uniq_trans_id "G3403.127";
NC_042997.1	PBRI	exon	138389604	138389724	.	+	.	gene_id "LOC115209509"; ID ""; gene_name "LOC115209509"; transcript_id "G3403.127"; exon_number "4"; uniq_trans_id "G3403.127";
NC_042997.1	PBRI	exon	138394554	138394595	.	+	.	gene_id "LOC115209509"; ID ""; gene_name "LOC115209509"; transcript_id "G3403.127"; exon_number "5"; uniq_trans_id "G3403.127";
NC_042997.1	PBRI	exon	138404088	138404150	.	+	.	gene_id "LOC115209509"; ID ""; gene_name "LOC115209509"; transcript_id "G3403.127"; exon_number "6"; uniq_trans_id "G3403.127";
NC_042997.1	PBRI	exon	138411882	138411942	.	+	.	gene_id "LOC115209509"; ID ""; gene_name "LOC115209509"; transcript_id "G3403.127"; exon_number "7"; uniq_trans_id "G3403.127";
NC_042997.1	PBRI	exon	138413891	138413977	.	+	.	gene_id "LOC115209509"; ID ""; gene_name "LOC115209509"; transcript_id "G3403.127"; exon_number "8"; uniq_trans_id "G3403.127";
NC_042997.1	PBRI	exon	138414603	138414680	.	+	.	gene_id "LOC115209509"; ID ""; gene_name "LOC115209509"; transcript_id "G3403.127"; exon_number "9"; uniq_trans_id "G3403.127";
NC_042997.1	PBRI	exon	138416190	138416290	.	+	.	gene_id "LOC115209509"; ID ""; gene_name "LOC115209509"; transcript_id "G3403.127"; exon_number "10"; uniq_trans_id "G3403.127";
NC_042997.1	PBRI	exon	138416386	138416451	.	+	.	gene_id "LOC115209509"; ID ""; gene_name "LOC115209509"; transcript_id "G3403.127"; exon_number "11"; uniq_trans_id "G3403.127";
NC_042997.1	PBRI	exon	138418752	138418851	.	+	.	gene_id "LOC115209509"; ID ""; gene_name "LOC115209509"; transcript_id "G3403.127"; exon_number "12"; uniq_trans_id "G3403.127";
NC_042997.1	PBRI	exon	138444106	138446439	.	+	.	gene_id "LOC115209509"; ID ""; gene_name "LOC115209509"; transcript_id "G3403.127"; exon_number "13"; uniq_trans_id "G3403.127";
NC_042997.1	PBRI	transcript	138359588	138446439	.	+	.	gene_id "LOC115209509"; ID ""; gene_name "LOC115209509"; transcript_id "G3403.128"; uniq_trans_id "G3403.128";
NC_042997.1	PBRI	exon	138359588	138359668	.	+	.	gene_id "LOC115209509"; ID ""; gene_name "LOC115209509"; transcript_id "G3403.128"; exon_number "1"; uniq_trans_id "G3403.128";
NC_042997.1	PBRI	exon	138369802	138369906	.	+	.	gene_id "LOC115209509"; ID ""; gene_name "LOC115209509"; transcript_id "G3403.128"; exon_number "2"; uniq_trans_id "G3403.128";
NC_042997.1	PBRI	exon	138376407	138376506	.	+	.	gene_id "LOC115209509"; ID ""; gene_name "LOC115209509"; transcript_id "G3403.128"; exon_number "3"; uniq_trans_id "G3403.128";
NC_042997.1	PBRI	exon	138389604	138389724	.	+	.	gene_id "LOC115209509"; ID ""; gene_name "LOC115209509"; transcript_id "G3403.128"; exon_number "4"; uniq_trans_id "G3403.128";
NC_042997.1	PBRI	exon	138444106	138446439	.	+	.	gene_id "LOC115209509"; ID ""; gene_name "LOC115209509"; transcript_id "G3403.128"; exon_number "5"; uniq_trans_id "G3403.128";
NC_042997.1	PBRI	transcript	138359589	138438417	.	+	.	gene_id "LOC115209509"; ID ""; gene_name "LOC115209509"; transcript_id "G3403.130"; uniq_trans_id "G3403.130";
NC_042997.1	PBRI	exon	138359589	138359668	.	+	.	gene_id "LOC115209509"; ID ""; gene_name "LOC115209509"; transcript_id "G3403.130"; exon_number "1"; uniq_trans_id "G3403.130";
NC_042997.1	PBRI	exon	138369802	138369906	.	+	.	gene_id "LOC115209509"; ID ""; gene_name "LOC115209509"; transcript_id "G3403.130"; exon_number "2"; uniq_trans_id "G3403.130";
NC_042997.1	PBRI	exon	138376407	138376506	.	+	.	gene_id "LOC115209509"; ID ""; gene_name "LOC115209509"; transcript_id "G3403.130"; exon_number "3"; uniq_trans_id "G3403.130";
NC_042997.1	PBRI	exon	138389604	138389724	.	+	.	gene_id "LOC115209509"; ID ""; gene_name "LOC115209509"; transcript_id "G3403.130"; exon_number "4"; uniq_trans_id "G3403.130";
NC_042997.1	PBRI	exon	138394554	138394595	.	+	.	gene_id "LOC115209509"; ID ""; gene_name "LOC115209509"; transcript_id "G3403.130"; exon_number "5"; uniq_trans_id "G3403.130";
NC_042997.1	PBRI	exon	138404088	138404150	.	+	.	gene_id "LOC115209509"; ID ""; gene_name "LOC115209509"; transcript_id "G3403.130"; exon_number "6"; uniq_trans_id "G3403.130";
NC_042997.1	PBRI	exon	138411882	138411942	.	+	.	gene_id "LOC115209509"; ID ""; gene_name "LOC115209509"; transcript_id "G3403.130"; exon_number "7"; uniq_trans_id "G3403.130";
NC_042997.1	PBRI	exon	138413891	138413977	.	+	.	gene_id "LOC115209509"; ID ""; gene_name "LOC115209509"; transcript_id "G3403.130"; exon_number "8"; uniq_trans_id "G3403.130";
NC_042997.1	PBRI	exon	138414603	138414680	.	+	.	gene_id "LOC115209509"; ID ""; gene_name "LOC115209509"; transcript_id "G3403.130"; exon_number "9"; uniq_trans_id "G3403.130";
NC_042997.1	PBRI	exon	138416190	138416290	.	+	.	gene_id "LOC115209509"; ID ""; gene_name "LOC115209509"; transcript_id "G3403.130"; exon_number "10"; uniq_trans_id "G3403.130";
NC_042997.1	PBRI	exon	138416386	138416451	.	+	.	gene_id "LOC115209509"; ID ""; gene_name "LOC115209509"; transcript_id "G3403.130"; exon_number "11"; uniq_trans_id "G3403.130";
NC_042997.1	PBRI	exon	138418752	138418851	.	+	.	gene_id "LOC115209509"; ID ""; gene_name "LOC115209509"; transcript_id "G3403.130"; exon_number "12"; uniq_trans_id "G3403.130";
NC_042997.1	PBRI	exon	138419516	138419603	.	+	.	gene_id "LOC115209509"; ID ""; gene_name "LOC115209509"; transcript_id "G3403.130"; exon_number "13"; uniq_trans_id "G3403.130";
NC_042997.1	PBRI	exon	138437853	138438417	.	+	.	gene_id "LOC115209509"; ID ""; gene_name "LOC115209509"; transcript_id "G3403.130"; exon_number "14"; uniq_trans_id "G3403.130";
NC_042997.1	PBRI	transcript	138359595	138446439	.	+	.	gene_id "LOC115209509"; ID ""; gene_name "LOC115209509"; transcript_id "G3403.131"; uniq_trans_id "G3403.131";
NC_042997.1	PBRI	exon	138359595	138359668	.	+	.	gene_id "LOC115209509"; ID ""; gene_name "LOC115209509"; transcript_id "G3403.131"; exon_number "1"; uniq_trans_id "G3403.131";
NC_042997.1	PBRI	exon	138369802	138369906	.	+	.	gene_id "LOC115209509"; ID ""; gene_name "LOC115209509"; transcript_id "G3403.131"; exon_number "2"; uniq_trans_id "G3403.131";
NC_042997.1	PBRI	exon	138376407	138376506	.	+	.	gene_id "LOC115209509"; ID ""; gene_name "LOC115209509"; transcript_id "G3403.131"; exon_number "3"; uniq_trans_id "G3403.131";
NC_042997.1	PBRI	exon	138389604	138389724	.	+	.	gene_id "LOC115209509"; ID ""; gene_name "LOC115209509"; transcript_id "G3403.131"; exon_number "4"; uniq_trans_id "G3403.131";
NC_042997.1	PBRI	exon	138404088	138404150	.	+	.	gene_id "LOC115209509"; ID ""; gene_name "LOC115209509"; transcript_id "G3403.131"; exon_number "5"; uniq_trans_id "G3403.131";
NC_042997.1	PBRI	exon	138411882	138411942	.	+	.	gene_id "LOC115209509"; ID ""; gene_name "LOC115209509"; transcript_id "G3403.131"; exon_number "6"; uniq_trans_id "G3403.131";
NC_042997.1	PBRI	exon	138413891	138413977	.	+	.	gene_id "LOC115209509"; ID ""; gene_name "LOC115209509"; transcript_id "G3403.131"; exon_number "7"; uniq_trans_id "G3403.131";
NC_042997.1	PBRI	exon	138414603	138414680	.	+	.	gene_id "LOC115209509"; ID ""; gene_name "LOC115209509"; transcript_id "G3403.131"; exon_number "8"; uniq_trans_id "G3403.131";
NC_042997.1	PBRI	exon	138416190	138416290	.	+	.	gene_id "LOC115209509"; ID ""; gene_name "LOC115209509"; transcript_id "G3403.131"; exon_number "9"; uniq_trans_id "G3403.131";
NC_042997.1	PBRI	exon	138416386	138416451	.	+	.	gene_id "LOC115209509"; ID ""; gene_name "LOC115209509"; transcript_id "G3403.131"; exon_number "10"; uniq_trans_id "G3403.131";
NC_042997.1	PBRI	exon	138418752	138418851	.	+	.	gene_id "LOC115209509"; ID ""; gene_name "LOC115209509"; transcript_id "G3403.131"; exon_number "11"; uniq_trans_id "G3403.131";
NC_042997.1	PBRI	exon	138419516	138419603	.	+	.	gene_id "LOC115209509"; ID ""; gene_name "LOC115209509"; transcript_id "G3403.131"; exon_number "12"; uniq_trans_id "G3403.131";
NC_042997.1	PBRI	exon	138426527	138426615	.	+	.	gene_id "LOC115209509"; ID ""; gene_name "LOC115209509"; transcript_id "G3403.131"; exon_number "13"; uniq_trans_id "G3403.131";
NC_042997.1	PBRI	exon	138444106	138446439	.	+	.	gene_id "LOC115209509"; ID ""; gene_name "LOC115209509"; transcript_id "G3403.131"; exon_number "14"; uniq_trans_id "G3403.131";
NC_042997.1	PBRI	transcript	138359977	138446439	.	+	.	gene_id "LOC115209509"; ID ""; gene_name "LOC115209509"; transcript_id "G3403.133"; uniq_trans_id "G3403.133";
NC_042997.1	PBRI	exon	138359977	138360035	.	+	.	gene_id "LOC115209509"; ID ""; gene_name "LOC115209509"; transcript_id "G3403.133"; exon_number "1"; uniq_trans_id "G3403.133";
NC_042997.1	PBRI	exon	138369802	138369906	.	+	.	gene_id "LOC115209509"; ID ""; gene_name "LOC115209509"; transcript_id "G3403.133"; exon_number "2"; uniq_trans_id "G3403.133";
NC_042997.1	PBRI	exon	138376407	138376506	.	+	.	gene_id "LOC115209509"; ID ""; gene_name "LOC115209509"; transcript_id "G3403.133"; exon_number "3"; uniq_trans_id "G3403.133";
NC_042997.1	PBRI	exon	138389604	138389724	.	+	.	gene_id "LOC115209509"; ID ""; gene_name "LOC115209509"; transcript_id "G3403.133"; exon_number "4"; uniq_trans_id "G3403.133";
NC_042997.1	PBRI	exon	138394554	138394595	.	+	.	gene_id "LOC115209509"; ID ""; gene_name "LOC115209509"; transcript_id "G3403.133"; exon_number "5"; uniq_trans_id "G3403.133";
NC_042997.1	PBRI	exon	138404088	138404150	.	+	.	gene_id "LOC115209509"; ID ""; gene_name "LOC115209509"; transcript_id "G3403.133"; exon_number "6"; uniq_trans_id "G3403.133";
NC_042997.1	PBRI	exon	138411882	138411942	.	+	.	gene_id "LOC115209509"; ID ""; gene_name "LOC115209509"; transcript_id "G3403.133"; exon_number "7"; uniq_trans_id "G3403.133";
NC_042997.1	PBRI	exon	138413891	138413977	.	+	.	gene_id "LOC115209509"; ID ""; gene_name "LOC115209509"; transcript_id "G3403.133"; exon_number "8"; uniq_trans_id "G3403.133";
NC_042997.1	PBRI	exon	138414603	138414680	.	+	.	gene_id "LOC115209509"; ID ""; gene_name "LOC115209509"; transcript_id "G3403.133"; exon_number "9"; uniq_trans_id "G3403.133";
NC_042997.1	PBRI	exon	138416190	138416290	.	+	.	gene_id "LOC115209509"; ID ""; gene_name "LOC115209509"; transcript_id "G3403.133"; exon_number "10"; uniq_trans_id "G3403.133";
NC_042997.1	PBRI	exon	138416386	138416451	.	+	.	gene_id "LOC115209509"; ID ""; gene_name "LOC115209509"; transcript_id "G3403.133"; exon_number "11"; uniq_trans_id "G3403.133";
NC_042997.1	PBRI	exon	138418752	138418851	.	+	.	gene_id "LOC115209509"; ID ""; gene_name "LOC115209509"; transcript_id "G3403.133"; exon_number "12"; uniq_trans_id "G3403.133";
NC_042997.1	PBRI	exon	138419516	138419603	.	+	.	gene_id "LOC115209509"; ID ""; gene_name "LOC115209509"; transcript_id "G3403.133"; exon_number "13"; uniq_trans_id "G3403.133";
NC_042997.1	PBRI	exon	138444106	138446439	.	+	.	gene_id "LOC115209509"; ID ""; gene_name "LOC115209509"; transcript_id "G3403.133"; exon_number "14"; uniq_trans_id "G3403.133";
NC_042997.1	PBRI	transcript	138360122	138446439	.	+	.	gene_id "LOC115209509"; ID ""; gene_name "LOC115209509"; transcript_id "G3403.134"; uniq_trans_id "G3403.134";
NC_042997.1	PBRI	exon	138360122	138360235	.	+	.	gene_id "LOC115209509"; ID ""; gene_name "LOC115209509"; transcript_id "G3403.134"; exon_number "1"; uniq_trans_id "G3403.134";
NC_042997.1	PBRI	exon	138369802	138369906	.	+	.	gene_id "LOC115209509"; ID ""; gene_name "LOC115209509"; transcript_id "G3403.134"; exon_number "2"; uniq_trans_id "G3403.134";
NC_042997.1	PBRI	exon	138376407	138376506	.	+	.	gene_id "LOC115209509"; ID ""; gene_name "LOC115209509"; transcript_id "G3403.134"; exon_number "3"; uniq_trans_id "G3403.134";
NC_042997.1	PBRI	exon	138389604	138389724	.	+	.	gene_id "LOC115209509"; ID ""; gene_name "LOC115209509"; transcript_id "G3403.134"; exon_number "4"; uniq_trans_id "G3403.134";
NC_042997.1	PBRI	exon	138394554	138394595	.	+	.	gene_id "LOC115209509"; ID ""; gene_name "LOC115209509"; transcript_id "G3403.134"; exon_number "5"; uniq_trans_id "G3403.134";
NC_042997.1	PBRI	exon	138404088	138404150	.	+	.	gene_id "LOC115209509"; ID ""; gene_name "LOC115209509"; transcript_id "G3403.134"; exon_number "6"; uniq_trans_id "G3403.134";
NC_042997.1	PBRI	exon	138411882	138411942	.	+	.	gene_id "LOC115209509"; ID ""; gene_name "LOC115209509"; transcript_id "G3403.134"; exon_number "7"; uniq_trans_id "G3403.134";
NC_042997.1	PBRI	exon	138413891	138413977	.	+	.	gene_id "LOC115209509"; ID ""; gene_name "LOC115209509"; transcript_id "G3403.134"; exon_number "8"; uniq_trans_id "G3403.134";
NC_042997.1	PBRI	exon	138414603	138414680	.	+	.	gene_id "LOC115209509"; ID ""; gene_name "LOC115209509"; transcript_id "G3403.134"; exon_number "9"; uniq_trans_id "G3403.134";
NC_042997.1	PBRI	exon	138416190	138416290	.	+	.	gene_id "LOC115209509"; ID ""; gene_name "LOC115209509"; transcript_id "G3403.134"; exon_number "10"; uniq_trans_id "G3403.134";
NC_042997.1	PBRI	exon	138416386	138416451	.	+	.	gene_id "LOC115209509"; ID ""; gene_name "LOC115209509"; transcript_id "G3403.134"; exon_number "11"; uniq_trans_id "G3403.134";
NC_042997.1	PBRI	exon	138418752	138418851	.	+	.	gene_id "LOC115209509"; ID ""; gene_name "LOC115209509"; transcript_id "G3403.134"; exon_number "12"; uniq_trans_id "G3403.134";
NC_042997.1	PBRI	exon	138419516	138419603	.	+	.	gene_id "LOC115209509"; ID ""; gene_name "LOC115209509"; transcript_id "G3403.134"; exon_number "13"; uniq_trans_id "G3403.134";
NC_042997.1	PBRI	exon	138444106	138446439	.	+	.	gene_id "LOC115209509"; ID ""; gene_name "LOC115209509"; transcript_id "G3403.134"; exon_number "14"; uniq_trans_id "G3403.134";
NC_042997.1	PBRI	transcript	138360122	138446420	.	+	.	gene_id "LOC115209509"; ID ""; gene_name "LOC115209509"; transcript_id "G3403.135"; uniq_trans_id "G3403.135";
NC_042997.1	PBRI	exon	138360122	138360257	.	+	.	gene_id "LOC115209509"; ID ""; gene_name "LOC115209509"; transcript_id "G3403.135"; exon_number "1"; uniq_trans_id "G3403.135";
NC_042997.1	PBRI	exon	138369802	138369906	.	+	.	gene_id "LOC115209509"; ID ""; gene_name "LOC115209509"; transcript_id "G3403.135"; exon_number "2"; uniq_trans_id "G3403.135";
NC_042997.1	PBRI	exon	138376407	138376506	.	+	.	gene_id "LOC115209509"; ID ""; gene_name "LOC115209509"; transcript_id "G3403.135"; exon_number "3"; uniq_trans_id "G3403.135";
NC_042997.1	PBRI	exon	138389604	138389724	.	+	.	gene_id "LOC115209509"; ID ""; gene_name "LOC115209509"; transcript_id "G3403.135"; exon_number "4"; uniq_trans_id "G3403.135";
NC_042997.1	PBRI	exon	138394554	138394595	.	+	.	gene_id "LOC115209509"; ID ""; gene_name "LOC115209509"; transcript_id "G3403.135"; exon_number "5"; uniq_trans_id "G3403.135";
NC_042997.1	PBRI	exon	138404088	138404150	.	+	.	gene_id "LOC115209509"; ID ""; gene_name "LOC115209509"; transcript_id "G3403.135"; exon_number "6"; uniq_trans_id "G3403.135";
NC_042997.1	PBRI	exon	138411882	138411942	.	+	.	gene_id "LOC115209509"; ID ""; gene_name "LOC115209509"; transcript_id "G3403.135"; exon_number "7"; uniq_trans_id "G3403.135";
NC_042997.1	PBRI	exon	138413891	138413977	.	+	.	gene_id "LOC115209509"; ID ""; gene_name "LOC115209509"; transcript_id "G3403.135"; exon_number "8"; uniq_trans_id "G3403.135";
NC_042997.1	PBRI	exon	138414603	138414680	.	+	.	gene_id "LOC115209509"; ID ""; gene_name "LOC115209509"; transcript_id "G3403.135"; exon_number "9"; uniq_trans_id "G3403.135";
NC_042997.1	PBRI	exon	138416190	138416290	.	+	.	gene_id "LOC115209509"; ID ""; gene_name "LOC115209509"; transcript_id "G3403.135"; exon_number "10"; uniq_trans_id "G3403.135";
NC_042997.1	PBRI	exon	138416386	138416451	.	+	.	gene_id "LOC115209509"; ID ""; gene_name "LOC115209509"; transcript_id "G3403.135"; exon_number "11"; uniq_trans_id "G3403.135";
NC_042997.1	PBRI	exon	138418752	138418851	.	+	.	gene_id "LOC115209509"; ID ""; gene_name "LOC115209509"; transcript_id "G3403.135"; exon_number "12"; uniq_trans_id "G3403.135";
NC_042997.1	PBRI	exon	138419516	138419603	.	+	.	gene_id "LOC115209509"; ID ""; gene_name "LOC115209509"; transcript_id "G3403.135"; exon_number "13"; uniq_trans_id "G3403.135";
NC_042997.1	PBRI	exon	138428349	138428389	.	+	.	gene_id "LOC115209509"; ID ""; gene_name "LOC115209509"; transcript_id "G3403.135"; exon_number "14"; uniq_trans_id "G3403.135";
NC_042997.1	PBRI	exon	138444106	138446420	.	+	.	gene_id "LOC115209509"; ID ""; gene_name "LOC115209509"; transcript_id "G3403.135"; exon_number "15"; uniq_trans_id "G3403.135";
NC_042997.1	PBRI	transcript	138360135	138446420	.	+	.	gene_id "LOC115209509"; ID ""; gene_name "LOC115209509"; transcript_id "G3403.136"; uniq_trans_id "G3403.136";
NC_042997.1	PBRI	exon	138360135	138360235	.	+	.	gene_id "LOC115209509"; ID ""; gene_name "LOC115209509"; transcript_id "G3403.136"; exon_number "1"; uniq_trans_id "G3403.136";
NC_042997.1	PBRI	exon	138369802	138369906	.	+	.	gene_id "LOC115209509"; ID ""; gene_name "LOC115209509"; transcript_id "G3403.136"; exon_number "2"; uniq_trans_id "G3403.136";
NC_042997.1	PBRI	exon	138376407	138376506	.	+	.	gene_id "LOC115209509"; ID ""; gene_name "LOC115209509"; transcript_id "G3403.136"; exon_number "3"; uniq_trans_id "G3403.136";
NC_042997.1	PBRI	exon	138389604	138389724	.	+	.	gene_id "LOC115209509"; ID ""; gene_name "LOC115209509"; transcript_id "G3403.136"; exon_number "4"; uniq_trans_id "G3403.136";
NC_042997.1	PBRI	exon	138394554	138394595	.	+	.	gene_id "LOC115209509"; ID ""; gene_name "LOC115209509"; transcript_id "G3403.136"; exon_number "5"; uniq_trans_id "G3403.136";
NC_042997.1	PBRI	exon	138404088	138404150	.	+	.	gene_id "LOC115209509"; ID ""; gene_name "LOC115209509"; transcript_id "G3403.136"; exon_number "6"; uniq_trans_id "G3403.136";
NC_042997.1	PBRI	exon	138411882	138411942	.	+	.	gene_id "LOC115209509"; ID ""; gene_name "LOC115209509"; transcript_id "G3403.136"; exon_number "7"; uniq_trans_id "G3403.136";
NC_042997.1	PBRI	exon	138413891	138413977	.	+	.	gene_id "LOC115209509"; ID ""; gene_name "LOC115209509"; transcript_id "G3403.136"; exon_number "8"; uniq_trans_id "G3403.136";
NC_042997.1	PBRI	exon	138414603	138414680	.	+	.	gene_id "LOC115209509"; ID ""; gene_name "LOC115209509"; transcript_id "G3403.136"; exon_number "9"; uniq_trans_id "G3403.136";
NC_042997.1	PBRI	exon	138416190	138416290	.	+	.	gene_id "LOC115209509"; ID ""; gene_name "LOC115209509"; transcript_id "G3403.136"; exon_number "10"; uniq_trans_id "G3403.136";
NC_042997.1	PBRI	exon	138416386	138416451	.	+	.	gene_id "LOC115209509"; ID ""; gene_name "LOC115209509"; transcript_id "G3403.136"; exon_number "11"; uniq_trans_id "G3403.136";
NC_042997.1	PBRI	exon	138418752	138418851	.	+	.	gene_id "LOC115209509"; ID ""; gene_name "LOC115209509"; transcript_id "G3403.136"; exon_number "12"; uniq_trans_id "G3403.136";
NC_042997.1	PBRI	exon	138419516	138419603	.	+	.	gene_id "LOC115209509"; ID ""; gene_name "LOC115209509"; transcript_id "G3403.136"; exon_number "13"; uniq_trans_id "G3403.136";
NC_042997.1	PBRI	exon	138428349	138428389	.	+	.	gene_id "LOC115209509"; ID ""; gene_name "LOC115209509"; transcript_id "G3403.136"; exon_number "14"; uniq_trans_id "G3403.136";
NC_042997.1	PBRI	exon	138444106	138446420	.	+	.	gene_id "LOC115209509"; ID ""; gene_name "LOC115209509"; transcript_id "G3403.136"; exon_number "15"; uniq_trans_id "G3403.136";
NC_042997.1	PBRI	transcript	138360135	138446420	.	+	.	gene_id "LOC115209509"; ID ""; gene_name "LOC115209509"; transcript_id "G3403.137"; uniq_trans_id "G3403.137";
NC_042997.1	PBRI	exon	138360135	138360257	.	+	.	gene_id "LOC115209509"; ID ""; gene_name "LOC115209509"; transcript_id "G3403.137"; exon_number "1"; uniq_trans_id "G3403.137";
NC_042997.1	PBRI	exon	138368350	138368367	.	+	.	gene_id "LOC115209509"; ID ""; gene_name "LOC115209509"; transcript_id "G3403.137"; exon_number "2"; uniq_trans_id "G3403.137";
NC_042997.1	PBRI	exon	138369802	138369906	.	+	.	gene_id "LOC115209509"; ID ""; gene_name "LOC115209509"; transcript_id "G3403.137"; exon_number "3"; uniq_trans_id "G3403.137";
NC_042997.1	PBRI	exon	138376407	138376506	.	+	.	gene_id "LOC115209509"; ID ""; gene_name "LOC115209509"; transcript_id "G3403.137"; exon_number "4"; uniq_trans_id "G3403.137";
NC_042997.1	PBRI	exon	138389604	138389724	.	+	.	gene_id "LOC115209509"; ID ""; gene_name "LOC115209509"; transcript_id "G3403.137"; exon_number "5"; uniq_trans_id "G3403.137";
NC_042997.1	PBRI	exon	138394554	138394595	.	+	.	gene_id "LOC115209509"; ID ""; gene_name "LOC115209509"; transcript_id "G3403.137"; exon_number "6"; uniq_trans_id "G3403.137";
NC_042997.1	PBRI	exon	138404088	138404150	.	+	.	gene_id "LOC115209509"; ID ""; gene_name "LOC115209509"; transcript_id "G3403.137"; exon_number "7"; uniq_trans_id "G3403.137";
NC_042997.1	PBRI	exon	138411882	138411942	.	+	.	gene_id "LOC115209509"; ID ""; gene_name "LOC115209509"; transcript_id "G3403.137"; exon_number "8"; uniq_trans_id "G3403.137";
NC_042997.1	PBRI	exon	138413891	138413977	.	+	.	gene_id "LOC115209509"; ID ""; gene_name "LOC115209509"; transcript_id "G3403.137"; exon_number "9"; uniq_trans_id "G3403.137";
NC_042997.1	PBRI	exon	138414603	138414680	.	+	.	gene_id "LOC115209509"; ID ""; gene_name "LOC115209509"; transcript_id "G3403.137"; exon_number "10"; uniq_trans_id "G3403.137";
NC_042997.1	PBRI	exon	138416190	138416290	.	+	.	gene_id "LOC115209509"; ID ""; gene_name "LOC115209509"; transcript_id "G3403.137"; exon_number "11"; uniq_trans_id "G3403.137";
NC_042997.1	PBRI	exon	138416386	138416451	.	+	.	gene_id "LOC115209509"; ID ""; gene_name "LOC115209509"; transcript_id "G3403.137"; exon_number "12"; uniq_trans_id "G3403.137";
NC_042997.1	PBRI	exon	138418752	138418851	.	+	.	gene_id "LOC115209509"; ID ""; gene_name "LOC115209509"; transcript_id "G3403.137"; exon_number "13"; uniq_trans_id "G3403.137";
NC_042997.1	PBRI	exon	138419516	138419603	.	+	.	gene_id "LOC115209509"; ID ""; gene_name "LOC115209509"; transcript_id "G3403.137"; exon_number "14"; uniq_trans_id "G3403.137";
NC_042997.1	PBRI	exon	138428349	138428389	.	+	.	gene_id "LOC115209509"; ID ""; gene_name "LOC115209509"; transcript_id "G3403.137"; exon_number "15"; uniq_trans_id "G3403.137";
NC_042997.1	PBRI	exon	138444106	138446420	.	+	.	gene_id "LOC115209509"; ID ""; gene_name "LOC115209509"; transcript_id "G3403.137"; exon_number "16"; uniq_trans_id "G3403.137";
NC_042997.1	PBRI	transcript	138360535	138446439	.	+	.	gene_id "LOC115209509"; ID ""; gene_name "LOC115209509"; transcript_id "G3403.138"; uniq_trans_id "G3403.138";
NC_042997.1	PBRI	exon	138360535	138360589	.	+	.	gene_id "LOC115209509"; ID ""; gene_name "LOC115209509"; transcript_id "G3403.138"; exon_number "1"; uniq_trans_id "G3403.138";
NC_042997.1	PBRI	exon	138369802	138369906	.	+	.	gene_id "LOC115209509"; ID ""; gene_name "LOC115209509"; transcript_id "G3403.138"; exon_number "2"; uniq_trans_id "G3403.138";
NC_042997.1	PBRI	exon	138376407	138376506	.	+	.	gene_id "LOC115209509"; ID ""; gene_name "LOC115209509"; transcript_id "G3403.138"; exon_number "3"; uniq_trans_id "G3403.138";
NC_042997.1	PBRI	exon	138389604	138389724	.	+	.	gene_id "LOC115209509"; ID ""; gene_name "LOC115209509"; transcript_id "G3403.138"; exon_number "4"; uniq_trans_id "G3403.138";
NC_042997.1	PBRI	exon	138394554	138394595	.	+	.	gene_id "LOC115209509"; ID ""; gene_name "LOC115209509"; transcript_id "G3403.138"; exon_number "5"; uniq_trans_id "G3403.138";
NC_042997.1	PBRI	exon	138404088	138404150	.	+	.	gene_id "LOC115209509"; ID ""; gene_name "LOC115209509"; transcript_id "G3403.138"; exon_number "6"; uniq_trans_id "G3403.138";
NC_042997.1	PBRI	exon	138411882	138411942	.	+	.	gene_id "LOC115209509"; ID ""; gene_name "LOC115209509"; transcript_id "G3403.138"; exon_number "7"; uniq_trans_id "G3403.138";
NC_042997.1	PBRI	exon	138413891	138413977	.	+	.	gene_id "LOC115209509"; ID ""; gene_name "LOC115209509"; transcript_id "G3403.138"; exon_number "8"; uniq_trans_id "G3403.138";
NC_042997.1	PBRI	exon	138414603	138414680	.	+	.	gene_id "LOC115209509"; ID ""; gene_name "LOC115209509"; transcript_id "G3403.138"; exon_number "9"; uniq_trans_id "G3403.138";
NC_042997.1	PBRI	exon	138416190	138416290	.	+	.	gene_id "LOC115209509"; ID ""; gene_name "LOC115209509"; transcript_id "G3403.138"; exon_number "10"; uniq_trans_id "G3403.138";
NC_042997.1	PBRI	exon	138416386	138416451	.	+	.	gene_id "LOC115209509"; ID ""; gene_name "LOC115209509"; transcript_id "G3403.138"; exon_number "11"; uniq_trans_id "G3403.138";
NC_042997.1	PBRI	exon	138418752	138418851	.	+	.	gene_id "LOC115209509"; ID ""; gene_name "LOC115209509"; transcript_id "G3403.138"; exon_number "12"; uniq_trans_id "G3403.138";
NC_042997.1	PBRI	exon	138419516	138419603	.	+	.	gene_id "LOC115209509"; ID ""; gene_name "LOC115209509"; transcript_id "G3403.138"; exon_number "13"; uniq_trans_id "G3403.138";
NC_042997.1	PBRI	exon	138444106	138446439	.	+	.	gene_id "LOC115209509"; ID ""; gene_name "LOC115209509"; transcript_id "G3403.138"; exon_number "14"; uniq_trans_id "G3403.138";
NC_042997.1	PBRI	transcript	138362677	138446439	.	+	.	gene_id "LOC115209509"; ID ""; gene_name "LOC115209509"; transcript_id "G3403.139"; uniq_trans_id "G3403.139";
NC_042997.1	PBRI	exon	138362677	138362748	.	+	.	gene_id "LOC115209509"; ID ""; gene_name "LOC115209509"; transcript_id "G3403.139"; exon_number "1"; uniq_trans_id "G3403.139";
NC_042997.1	PBRI	exon	138369802	138369906	.	+	.	gene_id "LOC115209509"; ID ""; gene_name "LOC115209509"; transcript_id "G3403.139"; exon_number "2"; uniq_trans_id "G3403.139";
NC_042997.1	PBRI	exon	138376407	138376506	.	+	.	gene_id "LOC115209509"; ID ""; gene_name "LOC115209509"; transcript_id "G3403.139"; exon_number "3"; uniq_trans_id "G3403.139";
NC_042997.1	PBRI	exon	138389604	138389724	.	+	.	gene_id "LOC115209509"; ID ""; gene_name "LOC115209509"; transcript_id "G3403.139"; exon_number "4"; uniq_trans_id "G3403.139";
NC_042997.1	PBRI	exon	138394554	138394595	.	+	.	gene_id "LOC115209509"; ID ""; gene_name "LOC115209509"; transcript_id "G3403.139"; exon_number "5"; uniq_trans_id "G3403.139";
NC_042997.1	PBRI	exon	138404088	138404150	.	+	.	gene_id "LOC115209509"; ID ""; gene_name "LOC115209509"; transcript_id "G3403.139"; exon_number "6"; uniq_trans_id "G3403.139";
NC_042997.1	PBRI	exon	138411882	138411942	.	+	.	gene_id "LOC115209509"; ID ""; gene_name "LOC115209509"; transcript_id "G3403.139"; exon_number "7"; uniq_trans_id "G3403.139";
NC_042997.1	PBRI	exon	138413891	138413977	.	+	.	gene_id "LOC115209509"; ID ""; gene_name "LOC115209509"; transcript_id "G3403.139"; exon_number "8"; uniq_trans_id "G3403.139";
NC_042997.1	PBRI	exon	138414603	138414680	.	+	.	gene_id "LOC115209509"; ID ""; gene_name "LOC115209509"; transcript_id "G3403.139"; exon_number "9"; uniq_trans_id "G3403.139";
NC_042997.1	PBRI	exon	138416190	138416290	.	+	.	gene_id "LOC115209509"; ID ""; gene_name "LOC115209509"; transcript_id "G3403.139"; exon_number "10"; uniq_trans_id "G3403.139";
NC_042997.1	PBRI	exon	138416386	138416451	.	+	.	gene_id "LOC115209509"; ID ""; gene_name "LOC115209509"; transcript_id "G3403.139"; exon_number "11"; uniq_trans_id "G3403.139";
NC_042997.1	PBRI	exon	138418752	138418851	.	+	.	gene_id "LOC115209509"; ID ""; gene_name "LOC115209509"; transcript_id "G3403.139"; exon_number "12"; uniq_trans_id "G3403.139";
NC_042997.1	PBRI	exon	138419516	138419603	.	+	.	gene_id "LOC115209509"; ID ""; gene_name "LOC115209509"; transcript_id "G3403.139"; exon_number "13"; uniq_trans_id "G3403.139";
NC_042997.1	PBRI	exon	138444106	138446439	.	+	.	gene_id "LOC115209509"; ID ""; gene_name "LOC115209509"; transcript_id "G3403.139"; exon_number "14"; uniq_trans_id "G3403.139";
NC_042997.1	PBRI	transcript	138305438	138446439	.	+	.	gene_id "LOC115209509"; ID ""; gene_name "LOC115209509"; transcript_id "G3403.14"; uniq_trans_id "G3403.14";
NC_042997.1	PBRI	exon	138305438	138305552	.	+	.	gene_id "LOC115209509"; ID ""; gene_name "LOC115209509"; transcript_id "G3403.14"; exon_number "1"; uniq_trans_id "G3403.14";
NC_042997.1	PBRI	exon	138306411	138306496	.	+	.	gene_id "LOC115209509"; ID ""; gene_name "LOC115209509"; transcript_id "G3403.14"; exon_number "2"; uniq_trans_id "G3403.14";
NC_042997.1	PBRI	exon	138363464	138363513	.	+	.	gene_id "LOC115209509"; ID ""; gene_name "LOC115209509"; transcript_id "G3403.14"; exon_number "3"; uniq_trans_id "G3403.14";
NC_042997.1	PBRI	exon	138369802	138369906	.	+	.	gene_id "LOC115209509"; ID ""; gene_name "LOC115209509"; transcript_id "G3403.14"; exon_number "4"; uniq_trans_id "G3403.14";
NC_042997.1	PBRI	exon	138376407	138376506	.	+	.	gene_id "LOC115209509"; ID ""; gene_name "LOC115209509"; transcript_id "G3403.14"; exon_number "5"; uniq_trans_id "G3403.14";
NC_042997.1	PBRI	exon	138389604	138389724	.	+	.	gene_id "LOC115209509"; ID ""; gene_name "LOC115209509"; transcript_id "G3403.14"; exon_number "6"; uniq_trans_id "G3403.14";
NC_042997.1	PBRI	exon	138394554	138394595	.	+	.	gene_id "LOC115209509"; ID ""; gene_name "LOC115209509"; transcript_id "G3403.14"; exon_number "7"; uniq_trans_id "G3403.14";
NC_042997.1	PBRI	exon	138404088	138404150	.	+	.	gene_id "LOC115209509"; ID ""; gene_name "LOC115209509"; transcript_id "G3403.14"; exon_number "8"; uniq_trans_id "G3403.14";
NC_042997.1	PBRI	exon	138411882	138411942	.	+	.	gene_id "LOC115209509"; ID ""; gene_name "LOC115209509"; transcript_id "G3403.14"; exon_number "9"; uniq_trans_id "G3403.14";
NC_042997.1	PBRI	exon	138413891	138413977	.	+	.	gene_id "LOC115209509"; ID ""; gene_name "LOC115209509"; transcript_id "G3403.14"; exon_number "10"; uniq_trans_id "G3403.14";
NC_042997.1	PBRI	exon	138414603	138414680	.	+	.	gene_id "LOC115209509"; ID ""; gene_name "LOC115209509"; transcript_id "G3403.14"; exon_number "11"; uniq_trans_id "G3403.14";
NC_042997.1	PBRI	exon	138416190	138416290	.	+	.	gene_id "LOC115209509"; ID ""; gene_name "LOC115209509"; transcript_id "G3403.14"; exon_number "12"; uniq_trans_id "G3403.14";
NC_042997.1	PBRI	exon	138416386	138416451	.	+	.	gene_id "LOC115209509"; ID ""; gene_name "LOC115209509"; transcript_id "G3403.14"; exon_number "13"; uniq_trans_id "G3403.14";
NC_042997.1	PBRI	exon	138418752	138418851	.	+	.	gene_id "LOC115209509"; ID ""; gene_name "LOC115209509"; transcript_id "G3403.14"; exon_number "14"; uniq_trans_id "G3403.14";
NC_042997.1	PBRI	exon	138419516	138419603	.	+	.	gene_id "LOC115209509"; ID ""; gene_name "LOC115209509"; transcript_id "G3403.14"; exon_number "15"; uniq_trans_id "G3403.14";
NC_042997.1	PBRI	exon	138444106	138446439	.	+	.	gene_id "LOC115209509"; ID ""; gene_name "LOC115209509"; transcript_id "G3403.14"; exon_number "16"; uniq_trans_id "G3403.14";
NC_042997.1	PBRI	transcript	138362715	138446439	.	+	.	gene_id "LOC115209509"; ID ""; gene_name "LOC115209509"; transcript_id "G3403.140"; uniq_trans_id "G3403.140";
NC_042997.1	PBRI	exon	138362715	138362748	.	+	.	gene_id "LOC115209509"; ID ""; gene_name "LOC115209509"; transcript_id "G3403.140"; exon_number "1"; uniq_trans_id "G3403.140";
NC_042997.1	PBRI	exon	138369802	138369906	.	+	.	gene_id "LOC115209509"; ID ""; gene_name "LOC115209509"; transcript_id "G3403.140"; exon_number "2"; uniq_trans_id "G3403.140";
NC_042997.1	PBRI	exon	138376407	138376506	.	+	.	gene_id "LOC115209509"; ID ""; gene_name "LOC115209509"; transcript_id "G3403.140"; exon_number "3"; uniq_trans_id "G3403.140";
NC_042997.1	PBRI	exon	138389604	138389724	.	+	.	gene_id "LOC115209509"; ID ""; gene_name "LOC115209509"; transcript_id "G3403.140"; exon_number "4"; uniq_trans_id "G3403.140";
NC_042997.1	PBRI	exon	138404088	138404150	.	+	.	gene_id "LOC115209509"; ID ""; gene_name "LOC115209509"; transcript_id "G3403.140"; exon_number "5"; uniq_trans_id "G3403.140";
NC_042997.1	PBRI	exon	138411882	138411942	.	+	.	gene_id "LOC115209509"; ID ""; gene_name "LOC115209509"; transcript_id "G3403.140"; exon_number "6"; uniq_trans_id "G3403.140";
NC_042997.1	PBRI	exon	138413891	138413977	.	+	.	gene_id "LOC115209509"; ID ""; gene_name "LOC115209509"; transcript_id "G3403.140"; exon_number "7"; uniq_trans_id "G3403.140";
NC_042997.1	PBRI	exon	138414603	138414680	.	+	.	gene_id "LOC115209509"; ID ""; gene_name "LOC115209509"; transcript_id "G3403.140"; exon_number "8"; uniq_trans_id "G3403.140";
NC_042997.1	PBRI	exon	138416190	138416290	.	+	.	gene_id "LOC115209509"; ID ""; gene_name "LOC115209509"; transcript_id "G3403.140"; exon_number "9"; uniq_trans_id "G3403.140";
NC_042997.1	PBRI	exon	138416386	138416451	.	+	.	gene_id "LOC115209509"; ID ""; gene_name "LOC115209509"; transcript_id "G3403.140"; exon_number "10"; uniq_trans_id "G3403.140";
NC_042997.1	PBRI	exon	138418752	138418851	.	+	.	gene_id "LOC115209509"; ID ""; gene_name "LOC115209509"; transcript_id "G3403.140"; exon_number "11"; uniq_trans_id "G3403.140";
NC_042997.1	PBRI	exon	138419516	138419603	.	+	.	gene_id "LOC115209509"; ID ""; gene_name "LOC115209509"; transcript_id "G3403.140"; exon_number "12"; uniq_trans_id "G3403.140";
NC_042997.1	PBRI	exon	138444106	138446439	.	+	.	gene_id "LOC115209509"; ID ""; gene_name "LOC115209509"; transcript_id "G3403.140"; exon_number "13"; uniq_trans_id "G3403.140";
NC_042997.1	PBRI	transcript	138363289	138446439	.	+	.	gene_id "LOC115209509"; ID ""; gene_name "LOC115209509"; transcript_id "G3403.141"; uniq_trans_id "G3403.141";
NC_042997.1	PBRI	exon	138363289	138363513	.	+	.	gene_id "LOC115209509"; ID ""; gene_name "LOC115209509"; transcript_id "G3403.141"; exon_number "1"; uniq_trans_id "G3403.141";
NC_042997.1	PBRI	exon	138369802	138369906	.	+	.	gene_id "LOC115209509"; ID ""; gene_name "LOC115209509"; transcript_id "G3403.141"; exon_number "2"; uniq_trans_id "G3403.141";
NC_042997.1	PBRI	exon	138376407	138376506	.	+	.	gene_id "LOC115209509"; ID ""; gene_name "LOC115209509"; transcript_id "G3403.141"; exon_number "3"; uniq_trans_id "G3403.141";
NC_042997.1	PBRI	exon	138389604	138389724	.	+	.	gene_id "LOC115209509"; ID ""; gene_name "LOC115209509"; transcript_id "G3403.141"; exon_number "4"; uniq_trans_id "G3403.141";
NC_042997.1	PBRI	exon	138404088	138404150	.	+	.	gene_id "LOC115209509"; ID ""; gene_name "LOC115209509"; transcript_id "G3403.141"; exon_number "5"; uniq_trans_id "G3403.141";
NC_042997.1	PBRI	exon	138411882	138411942	.	+	.	gene_id "LOC115209509"; ID ""; gene_name "LOC115209509"; transcript_id "G3403.141"; exon_number "6"; uniq_trans_id "G3403.141";
NC_042997.1	PBRI	exon	138413891	138413977	.	+	.	gene_id "LOC115209509"; ID ""; gene_name "LOC115209509"; transcript_id "G3403.141"; exon_number "7"; uniq_trans_id "G3403.141";
NC_042997.1	PBRI	exon	138414603	138414680	.	+	.	gene_id "LOC115209509"; ID ""; gene_name "LOC115209509"; transcript_id "G3403.141"; exon_number "8"; uniq_trans_id "G3403.141";
NC_042997.1	PBRI	exon	138416190	138416290	.	+	.	gene_id "LOC115209509"; ID ""; gene_name "LOC115209509"; transcript_id "G3403.141"; exon_number "9"; uniq_trans_id "G3403.141";
NC_042997.1	PBRI	exon	138416386	138416451	.	+	.	gene_id "LOC115209509"; ID ""; gene_name "LOC115209509"; transcript_id "G3403.141"; exon_number "10"; uniq_trans_id "G3403.141";
NC_042997.1	PBRI	exon	138418752	138418851	.	+	.	gene_id "LOC115209509"; ID ""; gene_name "LOC115209509"; transcript_id "G3403.141"; exon_number "11"; uniq_trans_id "G3403.141";
NC_042997.1	PBRI	exon	138419516	138419603	.	+	.	gene_id "LOC115209509"; ID ""; gene_name "LOC115209509"; transcript_id "G3403.141"; exon_number "12"; uniq_trans_id "G3403.141";
NC_042997.1	PBRI	exon	138444106	138446439	.	+	.	gene_id "LOC115209509"; ID ""; gene_name "LOC115209509"; transcript_id "G3403.141"; exon_number "13"; uniq_trans_id "G3403.141";
NC_042997.1	PBRI	transcript	138389144	138446420	.	+	.	gene_id "LOC115209509"; ID ""; gene_name "LOC115209509"; transcript_id "G3403.147"; uniq_trans_id "G3403.147";
NC_042997.1	PBRI	exon	138389144	138389724	.	+	.	gene_id "LOC115209509"; ID ""; gene_name "LOC115209509"; transcript_id "G3403.147"; exon_number "1"; uniq_trans_id "G3403.147";
NC_042997.1	PBRI	exon	138394554	138394595	.	+	.	gene_id "LOC115209509"; ID ""; gene_name "LOC115209509"; transcript_id "G3403.147"; exon_number "2"; uniq_trans_id "G3403.147";
NC_042997.1	PBRI	exon	138404088	138404150	.	+	.	gene_id "LOC115209509"; ID ""; gene_name "LOC115209509"; transcript_id "G3403.147"; exon_number "3"; uniq_trans_id "G3403.147";
NC_042997.1	PBRI	exon	138411882	138411942	.	+	.	gene_id "LOC115209509"; ID ""; gene_name "LOC115209509"; transcript_id "G3403.147"; exon_number "4"; uniq_trans_id "G3403.147";
NC_042997.1	PBRI	exon	138413891	138413977	.	+	.	gene_id "LOC115209509"; ID ""; gene_name "LOC115209509"; transcript_id "G3403.147"; exon_number "5"; uniq_trans_id "G3403.147";
NC_042997.1	PBRI	exon	138414603	138414680	.	+	.	gene_id "LOC115209509"; ID ""; gene_name "LOC115209509"; transcript_id "G3403.147"; exon_number "6"; uniq_trans_id "G3403.147";
NC_042997.1	PBRI	exon	138416190	138416290	.	+	.	gene_id "LOC115209509"; ID ""; gene_name "LOC115209509"; transcript_id "G3403.147"; exon_number "7"; uniq_trans_id "G3403.147";
NC_042997.1	PBRI	exon	138416386	138416451	.	+	.	gene_id "LOC115209509"; ID ""; gene_name "LOC115209509"; transcript_id "G3403.147"; exon_number "8"; uniq_trans_id "G3403.147";
NC_042997.1	PBRI	exon	138418752	138418851	.	+	.	gene_id "LOC115209509"; ID ""; gene_name "LOC115209509"; transcript_id "G3403.147"; exon_number "9"; uniq_trans_id "G3403.147";
NC_042997.1	PBRI	exon	138419516	138419603	.	+	.	gene_id "LOC115209509"; ID ""; gene_name "LOC115209509"; transcript_id "G3403.147"; exon_number "10"; uniq_trans_id "G3403.147";
NC_042997.1	PBRI	exon	138428349	138428389	.	+	.	gene_id "LOC115209509"; ID ""; gene_name "LOC115209509"; transcript_id "G3403.147"; exon_number "11"; uniq_trans_id "G3403.147";
NC_042997.1	PBRI	exon	138444106	138446420	.	+	.	gene_id "LOC115209509"; ID ""; gene_name "LOC115209509"; transcript_id "G3403.147"; exon_number "12"; uniq_trans_id "G3403.147";
NC_042997.1	PBRI	transcript	138394101	138446439	.	+	.	gene_id "LOC115209509"; ID ""; gene_name "LOC115209509"; transcript_id "G3403.151"; uniq_trans_id "G3403.151";
NC_042997.1	PBRI	exon	138394101	138394595	.	+	.	gene_id "LOC115209509"; ID ""; gene_name "LOC115209509"; transcript_id "G3403.151"; exon_number "1"; uniq_trans_id "G3403.151";
NC_042997.1	PBRI	exon	138404088	138404150	.	+	.	gene_id "LOC115209509"; ID ""; gene_name "LOC115209509"; transcript_id "G3403.151"; exon_number "2"; uniq_trans_id "G3403.151";
NC_042997.1	PBRI	exon	138411882	138411942	.	+	.	gene_id "LOC115209509"; ID ""; gene_name "LOC115209509"; transcript_id "G3403.151"; exon_number "3"; uniq_trans_id "G3403.151";
NC_042997.1	PBRI	exon	138413891	138413977	.	+	.	gene_id "LOC115209509"; ID ""; gene_name "LOC115209509"; transcript_id "G3403.151"; exon_number "4"; uniq_trans_id "G3403.151";
NC_042997.1	PBRI	exon	138414603	138414680	.	+	.	gene_id "LOC115209509"; ID ""; gene_name "LOC115209509"; transcript_id "G3403.151"; exon_number "5"; uniq_trans_id "G3403.151";
NC_042997.1	PBRI	exon	138416190	138416290	.	+	.	gene_id "LOC115209509"; ID ""; gene_name "LOC115209509"; transcript_id "G3403.151"; exon_number "6"; uniq_trans_id "G3403.151";
NC_042997.1	PBRI	exon	138416386	138416451	.	+	.	gene_id "LOC115209509"; ID ""; gene_name "LOC115209509"; transcript_id "G3403.151"; exon_number "7"; uniq_trans_id "G3403.151";
NC_042997.1	PBRI	exon	138418752	138418851	.	+	.	gene_id "LOC115209509"; ID ""; gene_name "LOC115209509"; transcript_id "G3403.151"; exon_number "8"; uniq_trans_id "G3403.151";
NC_042997.1	PBRI	exon	138419516	138419603	.	+	.	gene_id "LOC115209509"; ID ""; gene_name "LOC115209509"; transcript_id "G3403.151"; exon_number "9"; uniq_trans_id "G3403.151";
NC_042997.1	PBRI	exon	138444106	138446439	.	+	.	gene_id "LOC115209509"; ID ""; gene_name "LOC115209509"; transcript_id "G3403.151"; exon_number "10"; uniq_trans_id "G3403.151";
NC_042997.1	PBRI	transcript	138403783	138446439	.	+	.	gene_id "LOC115209509"; ID ""; gene_name "LOC115209509"; transcript_id "G3403.159"; uniq_trans_id "G3403.159";
NC_042997.1	PBRI	exon	138403783	138404150	.	+	.	gene_id "LOC115209509"; ID ""; gene_name "LOC115209509"; transcript_id "G3403.159"; exon_number "1"; uniq_trans_id "G3403.159";
NC_042997.1	PBRI	exon	138411882	138411942	.	+	.	gene_id "LOC115209509"; ID ""; gene_name "LOC115209509"; transcript_id "G3403.159"; exon_number "2"; uniq_trans_id "G3403.159";
NC_042997.1	PBRI	exon	138413891	138413977	.	+	.	gene_id "LOC115209509"; ID ""; gene_name "LOC115209509"; transcript_id "G3403.159"; exon_number "3"; uniq_trans_id "G3403.159";
NC_042997.1	PBRI	exon	138414603	138414680	.	+	.	gene_id "LOC115209509"; ID ""; gene_name "LOC115209509"; transcript_id "G3403.159"; exon_number "4"; uniq_trans_id "G3403.159";
NC_042997.1	PBRI	exon	138416190	138416290	.	+	.	gene_id "LOC115209509"; ID ""; gene_name "LOC115209509"; transcript_id "G3403.159"; exon_number "5"; uniq_trans_id "G3403.159";
NC_042997.1	PBRI	exon	138416386	138416451	.	+	.	gene_id "LOC115209509"; ID ""; gene_name "LOC115209509"; transcript_id "G3403.159"; exon_number "6"; uniq_trans_id "G3403.159";
NC_042997.1	PBRI	exon	138418752	138418851	.	+	.	gene_id "LOC115209509"; ID ""; gene_name "LOC115209509"; transcript_id "G3403.159"; exon_number "7"; uniq_trans_id "G3403.159";
NC_042997.1	PBRI	exon	138419516	138419603	.	+	.	gene_id "LOC115209509"; ID ""; gene_name "LOC115209509"; transcript_id "G3403.159"; exon_number "8"; uniq_trans_id "G3403.159";
NC_042997.1	PBRI	exon	138444106	138446439	.	+	.	gene_id "LOC115209509"; ID ""; gene_name "LOC115209509"; transcript_id "G3403.159"; exon_number "9"; uniq_trans_id "G3403.159";
NC_042997.1	PBRI	transcript	138305441	138446420	.	+	.	gene_id "LOC115209509"; ID ""; gene_name "LOC115209509"; transcript_id "G3403.16"; uniq_trans_id "G3403.16";
NC_042997.1	PBRI	exon	138305441	138305552	.	+	.	gene_id "LOC115209509"; ID ""; gene_name "LOC115209509"; transcript_id "G3403.16"; exon_number "1"; uniq_trans_id "G3403.16";
NC_042997.1	PBRI	exon	138363464	138363513	.	+	.	gene_id "LOC115209509"; ID ""; gene_name "LOC115209509"; transcript_id "G3403.16"; exon_number "2"; uniq_trans_id "G3403.16";
NC_042997.1	PBRI	exon	138369802	138369906	.	+	.	gene_id "LOC115209509"; ID ""; gene_name "LOC115209509"; transcript_id "G3403.16"; exon_number "3"; uniq_trans_id "G3403.16";
NC_042997.1	PBRI	exon	138376407	138376506	.	+	.	gene_id "LOC115209509"; ID ""; gene_name "LOC115209509"; transcript_id "G3403.16"; exon_number "4"; uniq_trans_id "G3403.16";
NC_042997.1	PBRI	exon	138389604	138389724	.	+	.	gene_id "LOC115209509"; ID ""; gene_name "LOC115209509"; transcript_id "G3403.16"; exon_number "5"; uniq_trans_id "G3403.16";
NC_042997.1	PBRI	exon	138404088	138404150	.	+	.	gene_id "LOC115209509"; ID ""; gene_name "LOC115209509"; transcript_id "G3403.16"; exon_number "6"; uniq_trans_id "G3403.16";
NC_042997.1	PBRI	exon	138411882	138411942	.	+	.	gene_id "LOC115209509"; ID ""; gene_name "LOC115209509"; transcript_id "G3403.16"; exon_number "7"; uniq_trans_id "G3403.16";
NC_042997.1	PBRI	exon	138413891	138413977	.	+	.	gene_id "LOC115209509"; ID ""; gene_name "LOC115209509"; transcript_id "G3403.16"; exon_number "8"; uniq_trans_id "G3403.16";
NC_042997.1	PBRI	exon	138414603	138414680	.	+	.	gene_id "LOC115209509"; ID ""; gene_name "LOC115209509"; transcript_id "G3403.16"; exon_number "9"; uniq_trans_id "G3403.16";
NC_042997.1	PBRI	exon	138416190	138416290	.	+	.	gene_id "LOC115209509"; ID ""; gene_name "LOC115209509"; transcript_id "G3403.16"; exon_number "10"; uniq_trans_id "G3403.16";
NC_042997.1	PBRI	exon	138416386	138416451	.	+	.	gene_id "LOC115209509"; ID ""; gene_name "LOC115209509"; transcript_id "G3403.16"; exon_number "11"; uniq_trans_id "G3403.16";
NC_042997.1	PBRI	exon	138418752	138418851	.	+	.	gene_id "LOC115209509"; ID ""; gene_name "LOC115209509"; transcript_id "G3403.16"; exon_number "12"; uniq_trans_id "G3403.16";
NC_042997.1	PBRI	exon	138419516	138419603	.	+	.	gene_id "LOC115209509"; ID ""; gene_name "LOC115209509"; transcript_id "G3403.16"; exon_number "13"; uniq_trans_id "G3403.16";
NC_042997.1	PBRI	exon	138428349	138428389	.	+	.	gene_id "LOC115209509"; ID ""; gene_name "LOC115209509"; transcript_id "G3403.16"; exon_number "14"; uniq_trans_id "G3403.16";
NC_042997.1	PBRI	exon	138444106	138446420	.	+	.	gene_id "LOC115209509"; ID ""; gene_name "LOC115209509"; transcript_id "G3403.16"; exon_number "15"; uniq_trans_id "G3403.16";
NC_042997.1	PBRI	transcript	138414605	138446439	.	+	.	gene_id "LOC115209509"; ID ""; gene_name "LOC115209509"; transcript_id "G3403.164"; uniq_trans_id "G3403.164";
NC_042997.1	PBRI	exon	138414605	138414680	.	+	.	gene_id "LOC115209509"; ID ""; gene_name "LOC115209509"; transcript_id "G3403.164"; exon_number "1"; uniq_trans_id "G3403.164";
NC_042997.1	PBRI	exon	138416190	138416290	.	+	.	gene_id "LOC115209509"; ID ""; gene_name "LOC115209509"; transcript_id "G3403.164"; exon_number "2"; uniq_trans_id "G3403.164";
NC_042997.1	PBRI	exon	138416386	138416451	.	+	.	gene_id "LOC115209509"; ID ""; gene_name "LOC115209509"; transcript_id "G3403.164"; exon_number "3"; uniq_trans_id "G3403.164";
NC_042997.1	PBRI	exon	138419516	138419603	.	+	.	gene_id "LOC115209509"; ID ""; gene_name "LOC115209509"; transcript_id "G3403.164"; exon_number "4"; uniq_trans_id "G3403.164";
NC_042997.1	PBRI	exon	138444106	138446439	.	+	.	gene_id "LOC115209509"; ID ""; gene_name "LOC115209509"; transcript_id "G3403.164"; exon_number "5"; uniq_trans_id "G3403.164";
NC_042997.1	PBRI	transcript	138416271	138444652	.	+	.	gene_id "LOC115209509"; ID ""; gene_name "LOC115209509"; transcript_id "G3403.167"; uniq_trans_id "G3403.167";
NC_042997.1	PBRI	exon	138416271	138416290	.	+	.	gene_id "LOC115209509"; ID ""; gene_name "LOC115209509"; transcript_id "G3403.167"; exon_number "1"; uniq_trans_id "G3403.167";
NC_042997.1	PBRI	exon	138416386	138416451	.	+	.	gene_id "LOC115209509"; ID ""; gene_name "LOC115209509"; transcript_id "G3403.167"; exon_number "2"; uniq_trans_id "G3403.167";
NC_042997.1	PBRI	exon	138418752	138418851	.	+	.	gene_id "LOC115209509"; ID ""; gene_name "LOC115209509"; transcript_id "G3403.167"; exon_number "3"; uniq_trans_id "G3403.167";
NC_042997.1	PBRI	exon	138419516	138419603	.	+	.	gene_id "LOC115209509"; ID ""; gene_name "LOC115209509"; transcript_id "G3403.167"; exon_number "4"; uniq_trans_id "G3403.167";
NC_042997.1	PBRI	exon	138426527	138426615	.	+	.	gene_id "LOC115209509"; ID ""; gene_name "LOC115209509"; transcript_id "G3403.167"; exon_number "5"; uniq_trans_id "G3403.167";
NC_042997.1	PBRI	exon	138428349	138428389	.	+	.	gene_id "LOC115209509"; ID ""; gene_name "LOC115209509"; transcript_id "G3403.167"; exon_number "6"; uniq_trans_id "G3403.167";
NC_042997.1	PBRI	exon	138444106	138444652	.	+	.	gene_id "LOC115209509"; ID ""; gene_name "LOC115209509"; transcript_id "G3403.167"; exon_number "7"; uniq_trans_id "G3403.167";
NC_042997.1	PBRI	transcript	138428169	138446439	.	+	.	gene_id "LOC115209509"; ID ""; gene_name "LOC115209509"; transcript_id "G3403.168"; uniq_trans_id "G3403.168";
NC_042997.1	PBRI	exon	138428169	138428389	.	+	.	gene_id "LOC115209509"; ID ""; gene_name "LOC115209509"; transcript_id "G3403.168"; exon_number "1"; uniq_trans_id "G3403.168";
NC_042997.1	PBRI	exon	138444106	138446439	.	+	.	gene_id "LOC115209509"; ID ""; gene_name "LOC115209509"; transcript_id "G3403.168"; exon_number "2"; uniq_trans_id "G3403.168";
NC_042997.1	PBRI	transcript	138305446	138444652	.	+	.	gene_id "LOC115209509"; ID ""; gene_name "LOC115209509"; transcript_id "G3403.18"; uniq_trans_id "G3403.18";
NC_042997.1	PBRI	exon	138305446	138305552	.	+	.	gene_id "LOC115209509"; ID ""; gene_name "LOC115209509"; transcript_id "G3403.18"; exon_number "1"; uniq_trans_id "G3403.18";
NC_042997.1	PBRI	exon	138363464	138363513	.	+	.	gene_id "LOC115209509"; ID ""; gene_name "LOC115209509"; transcript_id "G3403.18"; exon_number "2"; uniq_trans_id "G3403.18";
NC_042997.1	PBRI	exon	138369802	138369906	.	+	.	gene_id "LOC115209509"; ID ""; gene_name "LOC115209509"; transcript_id "G3403.18"; exon_number "3"; uniq_trans_id "G3403.18";
NC_042997.1	PBRI	exon	138376407	138376506	.	+	.	gene_id "LOC115209509"; ID ""; gene_name "LOC115209509"; transcript_id "G3403.18"; exon_number "4"; uniq_trans_id "G3403.18";
NC_042997.1	PBRI	exon	138389604	138389724	.	+	.	gene_id "LOC115209509"; ID ""; gene_name "LOC115209509"; transcript_id "G3403.18"; exon_number "5"; uniq_trans_id "G3403.18";
NC_042997.1	PBRI	exon	138394554	138394595	.	+	.	gene_id "LOC115209509"; ID ""; gene_name "LOC115209509"; transcript_id "G3403.18"; exon_number "6"; uniq_trans_id "G3403.18";
NC_042997.1	PBRI	exon	138404088	138404150	.	+	.	gene_id "LOC115209509"; ID ""; gene_name "LOC115209509"; transcript_id "G3403.18"; exon_number "7"; uniq_trans_id "G3403.18";
NC_042997.1	PBRI	exon	138411882	138411942	.	+	.	gene_id "LOC115209509"; ID ""; gene_name "LOC115209509"; transcript_id "G3403.18"; exon_number "8"; uniq_trans_id "G3403.18";
NC_042997.1	PBRI	exon	138413891	138413977	.	+	.	gene_id "LOC115209509"; ID ""; gene_name "LOC115209509"; transcript_id "G3403.18"; exon_number "9"; uniq_trans_id "G3403.18";
NC_042997.1	PBRI	exon	138414603	138414680	.	+	.	gene_id "LOC115209509"; ID ""; gene_name "LOC115209509"; transcript_id "G3403.18"; exon_number "10"; uniq_trans_id "G3403.18";
NC_042997.1	PBRI	exon	138416190	138416290	.	+	.	gene_id "LOC115209509"; ID ""; gene_name "LOC115209509"; transcript_id "G3403.18"; exon_number "11"; uniq_trans_id "G3403.18";
NC_042997.1	PBRI	exon	138416386	138416451	.	+	.	gene_id "LOC115209509"; ID ""; gene_name "LOC115209509"; transcript_id "G3403.18"; exon_number "12"; uniq_trans_id "G3403.18";
NC_042997.1	PBRI	exon	138418752	138418851	.	+	.	gene_id "LOC115209509"; ID ""; gene_name "LOC115209509"; transcript_id "G3403.18"; exon_number "13"; uniq_trans_id "G3403.18";
NC_042997.1	PBRI	exon	138419516	138419603	.	+	.	gene_id "LOC115209509"; ID ""; gene_name "LOC115209509"; transcript_id "G3403.18"; exon_number "14"; uniq_trans_id "G3403.18";
NC_042997.1	PBRI	exon	138444106	138444652	.	+	.	gene_id "LOC115209509"; ID ""; gene_name "LOC115209509"; transcript_id "G3403.18"; exon_number "15"; uniq_trans_id "G3403.18";
NC_042997.1	PBRI	transcript	138305446	138444652	.	+	.	gene_id "LOC115209509"; ID ""; gene_name "LOC115209509"; transcript_id "G3403.19"; uniq_trans_id "G3403.19";
NC_042997.1	PBRI	exon	138305446	138305552	.	+	.	gene_id "LOC115209509"; ID ""; gene_name "LOC115209509"; transcript_id "G3403.19"; exon_number "1"; uniq_trans_id "G3403.19";
NC_042997.1	PBRI	exon	138363464	138363513	.	+	.	gene_id "LOC115209509"; ID ""; gene_name "LOC115209509"; transcript_id "G3403.19"; exon_number "2"; uniq_trans_id "G3403.19";
NC_042997.1	PBRI	exon	138369802	138369906	.	+	.	gene_id "LOC115209509"; ID ""; gene_name "LOC115209509"; transcript_id "G3403.19"; exon_number "3"; uniq_trans_id "G3403.19";
NC_042997.1	PBRI	exon	138376407	138376506	.	+	.	gene_id "LOC115209509"; ID ""; gene_name "LOC115209509"; transcript_id "G3403.19"; exon_number "4"; uniq_trans_id "G3403.19";
NC_042997.1	PBRI	exon	138389604	138389724	.	+	.	gene_id "LOC115209509"; ID ""; gene_name "LOC115209509"; transcript_id "G3403.19"; exon_number "5"; uniq_trans_id "G3403.19";
NC_042997.1	PBRI	exon	138404088	138404150	.	+	.	gene_id "LOC115209509"; ID ""; gene_name "LOC115209509"; transcript_id "G3403.19"; exon_number "6"; uniq_trans_id "G3403.19";
NC_042997.1	PBRI	exon	138411882	138411942	.	+	.	gene_id "LOC115209509"; ID ""; gene_name "LOC115209509"; transcript_id "G3403.19"; exon_number "7"; uniq_trans_id "G3403.19";
NC_042997.1	PBRI	exon	138413891	138413977	.	+	.	gene_id "LOC115209509"; ID ""; gene_name "LOC115209509"; transcript_id "G3403.19"; exon_number "8"; uniq_trans_id "G3403.19";
NC_042997.1	PBRI	exon	138414603	138414680	.	+	.	gene_id "LOC115209509"; ID ""; gene_name "LOC115209509"; transcript_id "G3403.19"; exon_number "9"; uniq_trans_id "G3403.19";
NC_042997.1	PBRI	exon	138416190	138416290	.	+	.	gene_id "LOC115209509"; ID ""; gene_name "LOC115209509"; transcript_id "G3403.19"; exon_number "10"; uniq_trans_id "G3403.19";
NC_042997.1	PBRI	exon	138416386	138416451	.	+	.	gene_id "LOC115209509"; ID ""; gene_name "LOC115209509"; transcript_id "G3403.19"; exon_number "11"; uniq_trans_id "G3403.19";
NC_042997.1	PBRI	exon	138418752	138418851	.	+	.	gene_id "LOC115209509"; ID ""; gene_name "LOC115209509"; transcript_id "G3403.19"; exon_number "12"; uniq_trans_id "G3403.19";
NC_042997.1	PBRI	exon	138419516	138419603	.	+	.	gene_id "LOC115209509"; ID ""; gene_name "LOC115209509"; transcript_id "G3403.19"; exon_number "13"; uniq_trans_id "G3403.19";
NC_042997.1	PBRI	exon	138444106	138444652	.	+	.	gene_id "LOC115209509"; ID ""; gene_name "LOC115209509"; transcript_id "G3403.19"; exon_number "14"; uniq_trans_id "G3403.19";
NC_042997.1	PBRI	transcript	138305406	138446439	.	+	.	gene_id "LOC115209509"; ID ""; gene_name "LOC115209509"; transcript_id "G3403.2"; uniq_trans_id "G3403.2";
NC_042997.1	PBRI	exon	138305406	138305552	.	+	.	gene_id "LOC115209509"; ID ""; gene_name "LOC115209509"; transcript_id "G3403.2"; exon_number "1"; uniq_trans_id "G3403.2";
NC_042997.1	PBRI	exon	138306411	138306496	.	+	.	gene_id "LOC115209509"; ID ""; gene_name "LOC115209509"; transcript_id "G3403.2"; exon_number "2"; uniq_trans_id "G3403.2";
NC_042997.1	PBRI	exon	138369802	138369906	.	+	.	gene_id "LOC115209509"; ID ""; gene_name "LOC115209509"; transcript_id "G3403.2"; exon_number "3"; uniq_trans_id "G3403.2";
NC_042997.1	PBRI	exon	138376407	138376506	.	+	.	gene_id "LOC115209509"; ID ""; gene_name "LOC115209509"; transcript_id "G3403.2"; exon_number "4"; uniq_trans_id "G3403.2";
NC_042997.1	PBRI	exon	138389604	138389724	.	+	.	gene_id "LOC115209509"; ID ""; gene_name "LOC115209509"; transcript_id "G3403.2"; exon_number "5"; uniq_trans_id "G3403.2";
NC_042997.1	PBRI	exon	138404088	138404150	.	+	.	gene_id "LOC115209509"; ID ""; gene_name "LOC115209509"; transcript_id "G3403.2"; exon_number "6"; uniq_trans_id "G3403.2";
NC_042997.1	PBRI	exon	138411882	138411942	.	+	.	gene_id "LOC115209509"; ID ""; gene_name "LOC115209509"; transcript_id "G3403.2"; exon_number "7"; uniq_trans_id "G3403.2";
NC_042997.1	PBRI	exon	138413891	138413977	.	+	.	gene_id "LOC115209509"; ID ""; gene_name "LOC115209509"; transcript_id "G3403.2"; exon_number "8"; uniq_trans_id "G3403.2";
NC_042997.1	PBRI	exon	138414603	138414680	.	+	.	gene_id "LOC115209509"; ID ""; gene_name "LOC115209509"; transcript_id "G3403.2"; exon_number "9"; uniq_trans_id "G3403.2";
NC_042997.1	PBRI	exon	138416190	138416290	.	+	.	gene_id "LOC115209509"; ID ""; gene_name "LOC115209509"; transcript_id "G3403.2"; exon_number "10"; uniq_trans_id "G3403.2";
NC_042997.1	PBRI	exon	138416386	138416451	.	+	.	gene_id "LOC115209509"; ID ""; gene_name "LOC115209509"; transcript_id "G3403.2"; exon_number "11"; uniq_trans_id "G3403.2";
NC_042997.1	PBRI	exon	138418752	138418851	.	+	.	gene_id "LOC115209509"; ID ""; gene_name "LOC115209509"; transcript_id "G3403.2"; exon_number "12"; uniq_trans_id "G3403.2";
NC_042997.1	PBRI	exon	138419516	138419603	.	+	.	gene_id "LOC115209509"; ID ""; gene_name "LOC115209509"; transcript_id "G3403.2"; exon_number "13"; uniq_trans_id "G3403.2";
NC_042997.1	PBRI	exon	138444106	138446439	.	+	.	gene_id "LOC115209509"; ID ""; gene_name "LOC115209509"; transcript_id "G3403.2"; exon_number "14"; uniq_trans_id "G3403.2";
NC_042997.1	PBRI	transcript	138305446	138446420	.	+	.	gene_id "LOC115209509"; ID ""; gene_name "LOC115209509"; transcript_id "G3403.22"; uniq_trans_id "G3403.22";
NC_042997.1	PBRI	exon	138305446	138305552	.	+	.	gene_id "LOC115209509"; ID ""; gene_name "LOC115209509"; transcript_id "G3403.22"; exon_number "1"; uniq_trans_id "G3403.22";
NC_042997.1	PBRI	exon	138369802	138369906	.	+	.	gene_id "LOC115209509"; ID ""; gene_name "LOC115209509"; transcript_id "G3403.22"; exon_number "2"; uniq_trans_id "G3403.22";
NC_042997.1	PBRI	exon	138376407	138376506	.	+	.	gene_id "LOC115209509"; ID ""; gene_name "LOC115209509"; transcript_id "G3403.22"; exon_number "3"; uniq_trans_id "G3403.22";
NC_042997.1	PBRI	exon	138389604	138389724	.	+	.	gene_id "LOC115209509"; ID ""; gene_name "LOC115209509"; transcript_id "G3403.22"; exon_number "4"; uniq_trans_id "G3403.22";
NC_042997.1	PBRI	exon	138394554	138394595	.	+	.	gene_id "LOC115209509"; ID ""; gene_name "LOC115209509"; transcript_id "G3403.22"; exon_number "5"; uniq_trans_id "G3403.22";
NC_042997.1	PBRI	exon	138404088	138404150	.	+	.	gene_id "LOC115209509"; ID ""; gene_name "LOC115209509"; transcript_id "G3403.22"; exon_number "6"; uniq_trans_id "G3403.22";
NC_042997.1	PBRI	exon	138411882	138411942	.	+	.	gene_id "LOC115209509"; ID ""; gene_name "LOC115209509"; transcript_id "G3403.22"; exon_number "7"; uniq_trans_id "G3403.22";
NC_042997.1	PBRI	exon	138413891	138413977	.	+	.	gene_id "LOC115209509"; ID ""; gene_name "LOC115209509"; transcript_id "G3403.22"; exon_number "8"; uniq_trans_id "G3403.22";
NC_042997.1	PBRI	exon	138414603	138414680	.	+	.	gene_id "LOC115209509"; ID ""; gene_name "LOC115209509"; transcript_id "G3403.22"; exon_number "9"; uniq_trans_id "G3403.22";
NC_042997.1	PBRI	exon	138416190	138416290	.	+	.	gene_id "LOC115209509"; ID ""; gene_name "LOC115209509"; transcript_id "G3403.22"; exon_number "10"; uniq_trans_id "G3403.22";
NC_042997.1	PBRI	exon	138416386	138416451	.	+	.	gene_id "LOC115209509"; ID ""; gene_name "LOC115209509"; transcript_id "G3403.22"; exon_number "11"; uniq_trans_id "G3403.22";
NC_042997.1	PBRI	exon	138418752	138418851	.	+	.	gene_id "LOC115209509"; ID ""; gene_name "LOC115209509"; transcript_id "G3403.22"; exon_number "12"; uniq_trans_id "G3403.22";
NC_042997.1	PBRI	exon	138419516	138419603	.	+	.	gene_id "LOC115209509"; ID ""; gene_name "LOC115209509"; transcript_id "G3403.22"; exon_number "13"; uniq_trans_id "G3403.22";
NC_042997.1	PBRI	exon	138444106	138446420	.	+	.	gene_id "LOC115209509"; ID ""; gene_name "LOC115209509"; transcript_id "G3403.22"; exon_number "14"; uniq_trans_id "G3403.22";
NC_042997.1	PBRI	transcript	138305449	138446439	.	+	.	gene_id "LOC115209509"; ID ""; gene_name "LOC115209509"; transcript_id "G3403.24"; uniq_trans_id "G3403.24";
NC_042997.1	PBRI	exon	138305449	138305552	.	+	.	gene_id "LOC115209509"; ID ""; gene_name "LOC115209509"; transcript_id "G3403.24"; exon_number "1"; uniq_trans_id "G3403.24";
NC_042997.1	PBRI	exon	138306141	138306234	.	+	.	gene_id "LOC115209509"; ID ""; gene_name "LOC115209509"; transcript_id "G3403.24"; exon_number "2"; uniq_trans_id "G3403.24";
NC_042997.1	PBRI	exon	138369802	138369906	.	+	.	gene_id "LOC115209509"; ID ""; gene_name "LOC115209509"; transcript_id "G3403.24"; exon_number "3"; uniq_trans_id "G3403.24";
NC_042997.1	PBRI	exon	138376407	138376506	.	+	.	gene_id "LOC115209509"; ID ""; gene_name "LOC115209509"; transcript_id "G3403.24"; exon_number "4"; uniq_trans_id "G3403.24";
NC_042997.1	PBRI	exon	138389604	138389724	.	+	.	gene_id "LOC115209509"; ID ""; gene_name "LOC115209509"; transcript_id "G3403.24"; exon_number "5"; uniq_trans_id "G3403.24";
NC_042997.1	PBRI	exon	138404088	138404150	.	+	.	gene_id "LOC115209509"; ID ""; gene_name "LOC115209509"; transcript_id "G3403.24"; exon_number "6"; uniq_trans_id "G3403.24";
NC_042997.1	PBRI	exon	138411882	138411942	.	+	.	gene_id "LOC115209509"; ID ""; gene_name "LOC115209509"; transcript_id "G3403.24"; exon_number "7"; uniq_trans_id "G3403.24";
NC_042997.1	PBRI	exon	138413891	138413977	.	+	.	gene_id "LOC115209509"; ID ""; gene_name "LOC115209509"; transcript_id "G3403.24"; exon_number "8"; uniq_trans_id "G3403.24";
NC_042997.1	PBRI	exon	138414603	138414680	.	+	.	gene_id "LOC115209509"; ID ""; gene_name "LOC115209509"; transcript_id "G3403.24"; exon_number "9"; uniq_trans_id "G3403.24";
NC_042997.1	PBRI	exon	138416190	138416290	.	+	.	gene_id "LOC115209509"; ID ""; gene_name "LOC115209509"; transcript_id "G3403.24"; exon_number "10"; uniq_trans_id "G3403.24";
NC_042997.1	PBRI	exon	138416386	138416451	.	+	.	gene_id "LOC115209509"; ID ""; gene_name "LOC115209509"; transcript_id "G3403.24"; exon_number "11"; uniq_trans_id "G3403.24";
NC_042997.1	PBRI	exon	138418752	138418851	.	+	.	gene_id "LOC115209509"; ID ""; gene_name "LOC115209509"; transcript_id "G3403.24"; exon_number "12"; uniq_trans_id "G3403.24";
NC_042997.1	PBRI	exon	138419516	138419603	.	+	.	gene_id "LOC115209509"; ID ""; gene_name "LOC115209509"; transcript_id "G3403.24"; exon_number "13"; uniq_trans_id "G3403.24";
NC_042997.1	PBRI	exon	138444106	138446439	.	+	.	gene_id "LOC115209509"; ID ""; gene_name "LOC115209509"; transcript_id "G3403.24"; exon_number "14"; uniq_trans_id "G3403.24";
NC_042997.1	PBRI	transcript	138305454	138444596	.	+	.	gene_id "LOC115209509"; ID ""; gene_name "LOC115209509"; transcript_id "G3403.27"; uniq_trans_id "G3403.27";
NC_042997.1	PBRI	exon	138305454	138305552	.	+	.	gene_id "LOC115209509"; ID ""; gene_name "LOC115209509"; transcript_id "G3403.27"; exon_number "1"; uniq_trans_id "G3403.27";
NC_042997.1	PBRI	exon	138363464	138363513	.	+	.	gene_id "LOC115209509"; ID ""; gene_name "LOC115209509"; transcript_id "G3403.27"; exon_number "2"; uniq_trans_id "G3403.27";
NC_042997.1	PBRI	exon	138369802	138369906	.	+	.	gene_id "LOC115209509"; ID ""; gene_name "LOC115209509"; transcript_id "G3403.27"; exon_number "3"; uniq_trans_id "G3403.27";
NC_042997.1	PBRI	exon	138376407	138376506	.	+	.	gene_id "LOC115209509"; ID ""; gene_name "LOC115209509"; transcript_id "G3403.27"; exon_number "4"; uniq_trans_id "G3403.27";
NC_042997.1	PBRI	exon	138389604	138389724	.	+	.	gene_id "LOC115209509"; ID ""; gene_name "LOC115209509"; transcript_id "G3403.27"; exon_number "5"; uniq_trans_id "G3403.27";
NC_042997.1	PBRI	exon	138394554	138394595	.	+	.	gene_id "LOC115209509"; ID ""; gene_name "LOC115209509"; transcript_id "G3403.27"; exon_number "6"; uniq_trans_id "G3403.27";
NC_042997.1	PBRI	exon	138404088	138404150	.	+	.	gene_id "LOC115209509"; ID ""; gene_name "LOC115209509"; transcript_id "G3403.27"; exon_number "7"; uniq_trans_id "G3403.27";
NC_042997.1	PBRI	exon	138411882	138411942	.	+	.	gene_id "LOC115209509"; ID ""; gene_name "LOC115209509"; transcript_id "G3403.27"; exon_number "8"; uniq_trans_id "G3403.27";
NC_042997.1	PBRI	exon	138413891	138413977	.	+	.	gene_id "LOC115209509"; ID ""; gene_name "LOC115209509"; transcript_id "G3403.27"; exon_number "9"; uniq_trans_id "G3403.27";
NC_042997.1	PBRI	exon	138414603	138414680	.	+	.	gene_id "LOC115209509"; ID ""; gene_name "LOC115209509"; transcript_id "G3403.27"; exon_number "10"; uniq_trans_id "G3403.27";
NC_042997.1	PBRI	exon	138416190	138416290	.	+	.	gene_id "LOC115209509"; ID ""; gene_name "LOC115209509"; transcript_id "G3403.27"; exon_number "11"; uniq_trans_id "G3403.27";
NC_042997.1	PBRI	exon	138416386	138416451	.	+	.	gene_id "LOC115209509"; ID ""; gene_name "LOC115209509"; transcript_id "G3403.27"; exon_number "12"; uniq_trans_id "G3403.27";
NC_042997.1	PBRI	exon	138418752	138418851	.	+	.	gene_id "LOC115209509"; ID ""; gene_name "LOC115209509"; transcript_id "G3403.27"; exon_number "13"; uniq_trans_id "G3403.27";
NC_042997.1	PBRI	exon	138419516	138419603	.	+	.	gene_id "LOC115209509"; ID ""; gene_name "LOC115209509"; transcript_id "G3403.27"; exon_number "14"; uniq_trans_id "G3403.27";
NC_042997.1	PBRI	exon	138444106	138444596	.	+	.	gene_id "LOC115209509"; ID ""; gene_name "LOC115209509"; transcript_id "G3403.27"; exon_number "15"; uniq_trans_id "G3403.27";
NC_042997.1	PBRI	transcript	138305454	138446420	.	+	.	gene_id "LOC115209509"; ID ""; gene_name "LOC115209509"; transcript_id "G3403.28"; uniq_trans_id "G3403.28";
NC_042997.1	PBRI	exon	138305454	138305552	.	+	.	gene_id "LOC115209509"; ID ""; gene_name "LOC115209509"; transcript_id "G3403.28"; exon_number "1"; uniq_trans_id "G3403.28";
NC_042997.1	PBRI	exon	138363464	138363513	.	+	.	gene_id "LOC115209509"; ID ""; gene_name "LOC115209509"; transcript_id "G3403.28"; exon_number "2"; uniq_trans_id "G3403.28";
NC_042997.1	PBRI	exon	138369802	138369906	.	+	.	gene_id "LOC115209509"; ID ""; gene_name "LOC115209509"; transcript_id "G3403.28"; exon_number "3"; uniq_trans_id "G3403.28";
NC_042997.1	PBRI	exon	138376407	138376506	.	+	.	gene_id "LOC115209509"; ID ""; gene_name "LOC115209509"; transcript_id "G3403.28"; exon_number "4"; uniq_trans_id "G3403.28";
NC_042997.1	PBRI	exon	138389604	138389724	.	+	.	gene_id "LOC115209509"; ID ""; gene_name "LOC115209509"; transcript_id "G3403.28"; exon_number "5"; uniq_trans_id "G3403.28";
NC_042997.1	PBRI	exon	138404088	138404150	.	+	.	gene_id "LOC115209509"; ID ""; gene_name "LOC115209509"; transcript_id "G3403.28"; exon_number "6"; uniq_trans_id "G3403.28";
NC_042997.1	PBRI	exon	138411882	138411942	.	+	.	gene_id "LOC115209509"; ID ""; gene_name "LOC115209509"; transcript_id "G3403.28"; exon_number "7"; uniq_trans_id "G3403.28";
NC_042997.1	PBRI	exon	138413891	138413977	.	+	.	gene_id "LOC115209509"; ID ""; gene_name "LOC115209509"; transcript_id "G3403.28"; exon_number "8"; uniq_trans_id "G3403.28";
NC_042997.1	PBRI	exon	138414603	138414680	.	+	.	gene_id "LOC115209509"; ID ""; gene_name "LOC115209509"; transcript_id "G3403.28"; exon_number "9"; uniq_trans_id "G3403.28";
NC_042997.1	PBRI	exon	138416190	138416290	.	+	.	gene_id "LOC115209509"; ID ""; gene_name "LOC115209509"; transcript_id "G3403.28"; exon_number "10"; uniq_trans_id "G3403.28";
NC_042997.1	PBRI	exon	138416386	138416451	.	+	.	gene_id "LOC115209509"; ID ""; gene_name "LOC115209509"; transcript_id "G3403.28"; exon_number "11"; uniq_trans_id "G3403.28";
NC_042997.1	PBRI	exon	138418752	138418851	.	+	.	gene_id "LOC115209509"; ID ""; gene_name "LOC115209509"; transcript_id "G3403.28"; exon_number "12"; uniq_trans_id "G3403.28";
NC_042997.1	PBRI	exon	138419516	138419603	.	+	.	gene_id "LOC115209509"; ID ""; gene_name "LOC115209509"; transcript_id "G3403.28"; exon_number "13"; uniq_trans_id "G3403.28";
NC_042997.1	PBRI	exon	138426527	138426615	.	+	.	gene_id "LOC115209509"; ID ""; gene_name "LOC115209509"; transcript_id "G3403.28"; exon_number "14"; uniq_trans_id "G3403.28";
NC_042997.1	PBRI	exon	138444106	138446420	.	+	.	gene_id "LOC115209509"; ID ""; gene_name "LOC115209509"; transcript_id "G3403.28"; exon_number "15"; uniq_trans_id "G3403.28";
NC_042997.1	PBRI	transcript	138305454	138444652	.	+	.	gene_id "LOC115209509"; ID ""; gene_name "LOC115209509"; transcript_id "G3403.29"; uniq_trans_id "G3403.29";
NC_042997.1	PBRI	exon	138305454	138305552	.	+	.	gene_id "LOC115209509"; ID ""; gene_name "LOC115209509"; transcript_id "G3403.29"; exon_number "1"; uniq_trans_id "G3403.29";
NC_042997.1	PBRI	exon	138363464	138363513	.	+	.	gene_id "LOC115209509"; ID ""; gene_name "LOC115209509"; transcript_id "G3403.29"; exon_number "2"; uniq_trans_id "G3403.29";
NC_042997.1	PBRI	exon	138369802	138369906	.	+	.	gene_id "LOC115209509"; ID ""; gene_name "LOC115209509"; transcript_id "G3403.29"; exon_number "3"; uniq_trans_id "G3403.29";
NC_042997.1	PBRI	exon	138376407	138376506	.	+	.	gene_id "LOC115209509"; ID ""; gene_name "LOC115209509"; transcript_id "G3403.29"; exon_number "4"; uniq_trans_id "G3403.29";
NC_042997.1	PBRI	exon	138389604	138389724	.	+	.	gene_id "LOC115209509"; ID ""; gene_name "LOC115209509"; transcript_id "G3403.29"; exon_number "5"; uniq_trans_id "G3403.29";
NC_042997.1	PBRI	exon	138404088	138404150	.	+	.	gene_id "LOC115209509"; ID ""; gene_name "LOC115209509"; transcript_id "G3403.29"; exon_number "6"; uniq_trans_id "G3403.29";
NC_042997.1	PBRI	exon	138411882	138411942	.	+	.	gene_id "LOC115209509"; ID ""; gene_name "LOC115209509"; transcript_id "G3403.29"; exon_number "7"; uniq_trans_id "G3403.29";
NC_042997.1	PBRI	exon	138413891	138413977	.	+	.	gene_id "LOC115209509"; ID ""; gene_name "LOC115209509"; transcript_id "G3403.29"; exon_number "8"; uniq_trans_id "G3403.29";
NC_042997.1	PBRI	exon	138414603	138414680	.	+	.	gene_id "LOC115209509"; ID ""; gene_name "LOC115209509"; transcript_id "G3403.29"; exon_number "9"; uniq_trans_id "G3403.29";
NC_042997.1	PBRI	exon	138416190	138416290	.	+	.	gene_id "LOC115209509"; ID ""; gene_name "LOC115209509"; transcript_id "G3403.29"; exon_number "10"; uniq_trans_id "G3403.29";
NC_042997.1	PBRI	exon	138416386	138416451	.	+	.	gene_id "LOC115209509"; ID ""; gene_name "LOC115209509"; transcript_id "G3403.29"; exon_number "11"; uniq_trans_id "G3403.29";
NC_042997.1	PBRI	exon	138418752	138418851	.	+	.	gene_id "LOC115209509"; ID ""; gene_name "LOC115209509"; transcript_id "G3403.29"; exon_number "12"; uniq_trans_id "G3403.29";
NC_042997.1	PBRI	exon	138419516	138419603	.	+	.	gene_id "LOC115209509"; ID ""; gene_name "LOC115209509"; transcript_id "G3403.29"; exon_number "13"; uniq_trans_id "G3403.29";
NC_042997.1	PBRI	exon	138428349	138428389	.	+	.	gene_id "LOC115209509"; ID ""; gene_name "LOC115209509"; transcript_id "G3403.29"; exon_number "14"; uniq_trans_id "G3403.29";
NC_042997.1	PBRI	exon	138444106	138444652	.	+	.	gene_id "LOC115209509"; ID ""; gene_name "LOC115209509"; transcript_id "G3403.29"; exon_number "15"; uniq_trans_id "G3403.29";
NC_042997.1	PBRI	transcript	138305406	138446420	.	+	.	gene_id "LOC115209509"; ID ""; gene_name "LOC115209509"; transcript_id "G3403.3"; uniq_trans_id "G3403.3";
NC_042997.1	PBRI	exon	138305406	138305552	.	+	.	gene_id "LOC115209509"; ID ""; gene_name "LOC115209509"; transcript_id "G3403.3"; exon_number "1"; uniq_trans_id "G3403.3";
NC_042997.1	PBRI	exon	138369802	138369906	.	+	.	gene_id "LOC115209509"; ID ""; gene_name "LOC115209509"; transcript_id "G3403.3"; exon_number "2"; uniq_trans_id "G3403.3";
NC_042997.1	PBRI	exon	138376407	138376506	.	+	.	gene_id "LOC115209509"; ID ""; gene_name "LOC115209509"; transcript_id "G3403.3"; exon_number "3"; uniq_trans_id "G3403.3";
NC_042997.1	PBRI	exon	138389604	138389724	.	+	.	gene_id "LOC115209509"; ID ""; gene_name "LOC115209509"; transcript_id "G3403.3"; exon_number "4"; uniq_trans_id "G3403.3";
NC_042997.1	PBRI	exon	138404088	138404150	.	+	.	gene_id "LOC115209509"; ID ""; gene_name "LOC115209509"; transcript_id "G3403.3"; exon_number "5"; uniq_trans_id "G3403.3";
NC_042997.1	PBRI	exon	138411882	138411942	.	+	.	gene_id "LOC115209509"; ID ""; gene_name "LOC115209509"; transcript_id "G3403.3"; exon_number "6"; uniq_trans_id "G3403.3";
NC_042997.1	PBRI	exon	138413891	138413977	.	+	.	gene_id "LOC115209509"; ID ""; gene_name "LOC115209509"; transcript_id "G3403.3"; exon_number "7"; uniq_trans_id "G3403.3";
NC_042997.1	PBRI	exon	138414603	138414680	.	+	.	gene_id "LOC115209509"; ID ""; gene_name "LOC115209509"; transcript_id "G3403.3"; exon_number "8"; uniq_trans_id "G3403.3";
NC_042997.1	PBRI	exon	138416190	138416290	.	+	.	gene_id "LOC115209509"; ID ""; gene_name "LOC115209509"; transcript_id "G3403.3"; exon_number "9"; uniq_trans_id "G3403.3";
NC_042997.1	PBRI	exon	138416386	138416451	.	+	.	gene_id "LOC115209509"; ID ""; gene_name "LOC115209509"; transcript_id "G3403.3"; exon_number "10"; uniq_trans_id "G3403.3";
NC_042997.1	PBRI	exon	138418752	138418851	.	+	.	gene_id "LOC115209509"; ID ""; gene_name "LOC115209509"; transcript_id "G3403.3"; exon_number "11"; uniq_trans_id "G3403.3";
NC_042997.1	PBRI	exon	138419516	138419603	.	+	.	gene_id "LOC115209509"; ID ""; gene_name "LOC115209509"; transcript_id "G3403.3"; exon_number "12"; uniq_trans_id "G3403.3";
NC_042997.1	PBRI	exon	138428349	138428389	.	+	.	gene_id "LOC115209509"; ID ""; gene_name "LOC115209509"; transcript_id "G3403.3"; exon_number "13"; uniq_trans_id "G3403.3";
NC_042997.1	PBRI	exon	138444106	138446420	.	+	.	gene_id "LOC115209509"; ID ""; gene_name "LOC115209509"; transcript_id "G3403.3"; exon_number "14"; uniq_trans_id "G3403.3";
NC_042997.1	PBRI	transcript	138305454	138444596	.	+	.	gene_id "LOC115209509"; ID ""; gene_name "LOC115209509"; transcript_id "G3403.30"; uniq_trans_id "G3403.30";
NC_042997.1	PBRI	exon	138305454	138305552	.	+	.	gene_id "LOC115209509"; ID ""; gene_name "LOC115209509"; transcript_id "G3403.30"; exon_number "1"; uniq_trans_id "G3403.30";
NC_042997.1	PBRI	exon	138369802	138369906	.	+	.	gene_id "LOC115209509"; ID ""; gene_name "LOC115209509"; transcript_id "G3403.30"; exon_number "2"; uniq_trans_id "G3403.30";
NC_042997.1	PBRI	exon	138376407	138376506	.	+	.	gene_id "LOC115209509"; ID ""; gene_name "LOC115209509"; transcript_id "G3403.30"; exon_number "3"; uniq_trans_id "G3403.30";
NC_042997.1	PBRI	exon	138389604	138389724	.	+	.	gene_id "LOC115209509"; ID ""; gene_name "LOC115209509"; transcript_id "G3403.30"; exon_number "4"; uniq_trans_id "G3403.30";
NC_042997.1	PBRI	exon	138394554	138394595	.	+	.	gene_id "LOC115209509"; ID ""; gene_name "LOC115209509"; transcript_id "G3403.30"; exon_number "5"; uniq_trans_id "G3403.30";
NC_042997.1	PBRI	exon	138404088	138404150	.	+	.	gene_id "LOC115209509"; ID ""; gene_name "LOC115209509"; transcript_id "G3403.30"; exon_number "6"; uniq_trans_id "G3403.30";
NC_042997.1	PBRI	exon	138411882	138411942	.	+	.	gene_id "LOC115209509"; ID ""; gene_name "LOC115209509"; transcript_id "G3403.30"; exon_number "7"; uniq_trans_id "G3403.30";
NC_042997.1	PBRI	exon	138413891	138413977	.	+	.	gene_id "LOC115209509"; ID ""; gene_name "LOC115209509"; transcript_id "G3403.30"; exon_number "8"; uniq_trans_id "G3403.30";
NC_042997.1	PBRI	exon	138414603	138414680	.	+	.	gene_id "LOC115209509"; ID ""; gene_name "LOC115209509"; transcript_id "G3403.30"; exon_number "9"; uniq_trans_id "G3403.30";
NC_042997.1	PBRI	exon	138416190	138416290	.	+	.	gene_id "LOC115209509"; ID ""; gene_name "LOC115209509"; transcript_id "G3403.30"; exon_number "10"; uniq_trans_id "G3403.30";
NC_042997.1	PBRI	exon	138416386	138416451	.	+	.	gene_id "LOC115209509"; ID ""; gene_name "LOC115209509"; transcript_id "G3403.30"; exon_number "11"; uniq_trans_id "G3403.30";
NC_042997.1	PBRI	exon	138418752	138418851	.	+	.	gene_id "LOC115209509"; ID ""; gene_name "LOC115209509"; transcript_id "G3403.30"; exon_number "12"; uniq_trans_id "G3403.30";
NC_042997.1	PBRI	exon	138419516	138419603	.	+	.	gene_id "LOC115209509"; ID ""; gene_name "LOC115209509"; transcript_id "G3403.30"; exon_number "13"; uniq_trans_id "G3403.30";
NC_042997.1	PBRI	exon	138444106	138444596	.	+	.	gene_id "LOC115209509"; ID ""; gene_name "LOC115209509"; transcript_id "G3403.30"; exon_number "14"; uniq_trans_id "G3403.30";
NC_042997.1	PBRI	transcript	138305456	138446420	.	+	.	gene_id "LOC115209509"; ID ""; gene_name "LOC115209509"; transcript_id "G3403.32"; uniq_trans_id "G3403.32";
NC_042997.1	PBRI	exon	138305456	138305552	.	+	.	gene_id "LOC115209509"; ID ""; gene_name "LOC115209509"; transcript_id "G3403.32"; exon_number "1"; uniq_trans_id "G3403.32";
NC_042997.1	PBRI	exon	138306141	138306234	.	+	.	gene_id "LOC115209509"; ID ""; gene_name "LOC115209509"; transcript_id "G3403.32"; exon_number "2"; uniq_trans_id "G3403.32";
NC_042997.1	PBRI	exon	138369802	138369906	.	+	.	gene_id "LOC115209509"; ID ""; gene_name "LOC115209509"; transcript_id "G3403.32"; exon_number "3"; uniq_trans_id "G3403.32";
NC_042997.1	PBRI	exon	138376407	138376506	.	+	.	gene_id "LOC115209509"; ID ""; gene_name "LOC115209509"; transcript_id "G3403.32"; exon_number "4"; uniq_trans_id "G3403.32";
NC_042997.1	PBRI	exon	138389604	138389724	.	+	.	gene_id "LOC115209509"; ID ""; gene_name "LOC115209509"; transcript_id "G3403.32"; exon_number "5"; uniq_trans_id "G3403.32";
NC_042997.1	PBRI	exon	138394554	138394595	.	+	.	gene_id "LOC115209509"; ID ""; gene_name "LOC115209509"; transcript_id "G3403.32"; exon_number "6"; uniq_trans_id "G3403.32";
NC_042997.1	PBRI	exon	138404088	138404150	.	+	.	gene_id "LOC115209509"; ID ""; gene_name "LOC115209509"; transcript_id "G3403.32"; exon_number "7"; uniq_trans_id "G3403.32";
NC_042997.1	PBRI	exon	138411882	138411942	.	+	.	gene_id "LOC115209509"; ID ""; gene_name "LOC115209509"; transcript_id "G3403.32"; exon_number "8"; uniq_trans_id "G3403.32";
NC_042997.1	PBRI	exon	138413891	138413977	.	+	.	gene_id "LOC115209509"; ID ""; gene_name "LOC115209509"; transcript_id "G3403.32"; exon_number "9"; uniq_trans_id "G3403.32";
NC_042997.1	PBRI	exon	138414603	138414680	.	+	.	gene_id "LOC115209509"; ID ""; gene_name "LOC115209509"; transcript_id "G3403.32"; exon_number "10"; uniq_trans_id "G3403.32";
NC_042997.1	PBRI	exon	138416190	138416290	.	+	.	gene_id "LOC115209509"; ID ""; gene_name "LOC115209509"; transcript_id "G3403.32"; exon_number "11"; uniq_trans_id "G3403.32";
NC_042997.1	PBRI	exon	138416386	138416451	.	+	.	gene_id "LOC115209509"; ID ""; gene_name "LOC115209509"; transcript_id "G3403.32"; exon_number "12"; uniq_trans_id "G3403.32";
NC_042997.1	PBRI	exon	138418752	138418851	.	+	.	gene_id "LOC115209509"; ID ""; gene_name "LOC115209509"; transcript_id "G3403.32"; exon_number "13"; uniq_trans_id "G3403.32";
NC_042997.1	PBRI	exon	138419516	138419603	.	+	.	gene_id "LOC115209509"; ID ""; gene_name "LOC115209509"; transcript_id "G3403.32"; exon_number "14"; uniq_trans_id "G3403.32";
NC_042997.1	PBRI	exon	138428349	138428389	.	+	.	gene_id "LOC115209509"; ID ""; gene_name "LOC115209509"; transcript_id "G3403.32"; exon_number "15"; uniq_trans_id "G3403.32";
NC_042997.1	PBRI	exon	138444106	138446420	.	+	.	gene_id "LOC115209509"; ID ""; gene_name "LOC115209509"; transcript_id "G3403.32"; exon_number "16"; uniq_trans_id "G3403.32";
NC_042997.1	PBRI	transcript	138305456	138446439	.	+	.	gene_id "LOC115209509"; ID ""; gene_name "LOC115209509"; transcript_id "G3403.33"; uniq_trans_id "G3403.33";
NC_042997.1	PBRI	exon	138305456	138305552	.	+	.	gene_id "LOC115209509"; ID ""; gene_name "LOC115209509"; transcript_id "G3403.33"; exon_number "1"; uniq_trans_id "G3403.33";
NC_042997.1	PBRI	exon	138306141	138306234	.	+	.	gene_id "LOC115209509"; ID ""; gene_name "LOC115209509"; transcript_id "G3403.33"; exon_number "2"; uniq_trans_id "G3403.33";
NC_042997.1	PBRI	exon	138369802	138369906	.	+	.	gene_id "LOC115209509"; ID ""; gene_name "LOC115209509"; transcript_id "G3403.33"; exon_number "3"; uniq_trans_id "G3403.33";
NC_042997.1	PBRI	exon	138376407	138376506	.	+	.	gene_id "LOC115209509"; ID ""; gene_name "LOC115209509"; transcript_id "G3403.33"; exon_number "4"; uniq_trans_id "G3403.33";
NC_042997.1	PBRI	exon	138389604	138389724	.	+	.	gene_id "LOC115209509"; ID ""; gene_name "LOC115209509"; transcript_id "G3403.33"; exon_number "5"; uniq_trans_id "G3403.33";
NC_042997.1	PBRI	exon	138394554	138394595	.	+	.	gene_id "LOC115209509"; ID ""; gene_name "LOC115209509"; transcript_id "G3403.33"; exon_number "6"; uniq_trans_id "G3403.33";
NC_042997.1	PBRI	exon	138404088	138404150	.	+	.	gene_id "LOC115209509"; ID ""; gene_name "LOC115209509"; transcript_id "G3403.33"; exon_number "7"; uniq_trans_id "G3403.33";
NC_042997.1	PBRI	exon	138411882	138411942	.	+	.	gene_id "LOC115209509"; ID ""; gene_name "LOC115209509"; transcript_id "G3403.33"; exon_number "8"; uniq_trans_id "G3403.33";
NC_042997.1	PBRI	exon	138413891	138413977	.	+	.	gene_id "LOC115209509"; ID ""; gene_name "LOC115209509"; transcript_id "G3403.33"; exon_number "9"; uniq_trans_id "G3403.33";
NC_042997.1	PBRI	exon	138414603	138414680	.	+	.	gene_id "LOC115209509"; ID ""; gene_name "LOC115209509"; transcript_id "G3403.33"; exon_number "10"; uniq_trans_id "G3403.33";
NC_042997.1	PBRI	exon	138416190	138416290	.	+	.	gene_id "LOC115209509"; ID ""; gene_name "LOC115209509"; transcript_id "G3403.33"; exon_number "11"; uniq_trans_id "G3403.33";
NC_042997.1	PBRI	exon	138416386	138416451	.	+	.	gene_id "LOC115209509"; ID ""; gene_name "LOC115209509"; transcript_id "G3403.33"; exon_number "12"; uniq_trans_id "G3403.33";
NC_042997.1	PBRI	exon	138418752	138418851	.	+	.	gene_id "LOC115209509"; ID ""; gene_name "LOC115209509"; transcript_id "G3403.33"; exon_number "13"; uniq_trans_id "G3403.33";
NC_042997.1	PBRI	exon	138419516	138419603	.	+	.	gene_id "LOC115209509"; ID ""; gene_name "LOC115209509"; transcript_id "G3403.33"; exon_number "14"; uniq_trans_id "G3403.33";
NC_042997.1	PBRI	exon	138444106	138446439	.	+	.	gene_id "LOC115209509"; ID ""; gene_name "LOC115209509"; transcript_id "G3403.33"; exon_number "15"; uniq_trans_id "G3403.33";
NC_042997.1	PBRI	transcript	138305456	138446439	.	+	.	gene_id "LOC115209509"; ID ""; gene_name "LOC115209509"; transcript_id "G3403.34"; uniq_trans_id "G3403.34";
NC_042997.1	PBRI	exon	138305456	138305552	.	+	.	gene_id "LOC115209509"; ID ""; gene_name "LOC115209509"; transcript_id "G3403.34"; exon_number "1"; uniq_trans_id "G3403.34";
NC_042997.1	PBRI	exon	138306411	138306496	.	+	.	gene_id "LOC115209509"; ID ""; gene_name "LOC115209509"; transcript_id "G3403.34"; exon_number "2"; uniq_trans_id "G3403.34";
NC_042997.1	PBRI	exon	138369802	138369906	.	+	.	gene_id "LOC115209509"; ID ""; gene_name "LOC115209509"; transcript_id "G3403.34"; exon_number "3"; uniq_trans_id "G3403.34";
NC_042997.1	PBRI	exon	138376407	138376506	.	+	.	gene_id "LOC115209509"; ID ""; gene_name "LOC115209509"; transcript_id "G3403.34"; exon_number "4"; uniq_trans_id "G3403.34";
NC_042997.1	PBRI	exon	138389604	138389724	.	+	.	gene_id "LOC115209509"; ID ""; gene_name "LOC115209509"; transcript_id "G3403.34"; exon_number "5"; uniq_trans_id "G3403.34";
NC_042997.1	PBRI	exon	138394554	138394595	.	+	.	gene_id "LOC115209509"; ID ""; gene_name "LOC115209509"; transcript_id "G3403.34"; exon_number "6"; uniq_trans_id "G3403.34";
NC_042997.1	PBRI	exon	138404088	138404150	.	+	.	gene_id "LOC115209509"; ID ""; gene_name "LOC115209509"; transcript_id "G3403.34"; exon_number "7"; uniq_trans_id "G3403.34";
NC_042997.1	PBRI	exon	138411882	138411942	.	+	.	gene_id "LOC115209509"; ID ""; gene_name "LOC115209509"; transcript_id "G3403.34"; exon_number "8"; uniq_trans_id "G3403.34";
NC_042997.1	PBRI	exon	138413891	138413977	.	+	.	gene_id "LOC115209509"; ID ""; gene_name "LOC115209509"; transcript_id "G3403.34"; exon_number "9"; uniq_trans_id "G3403.34";
NC_042997.1	PBRI	exon	138414603	138414680	.	+	.	gene_id "LOC115209509"; ID ""; gene_name "LOC115209509"; transcript_id "G3403.34"; exon_number "10"; uniq_trans_id "G3403.34";
NC_042997.1	PBRI	exon	138416190	138416290	.	+	.	gene_id "LOC115209509"; ID ""; gene_name "LOC115209509"; transcript_id "G3403.34"; exon_number "11"; uniq_trans_id "G3403.34";
NC_042997.1	PBRI	exon	138416386	138416451	.	+	.	gene_id "LOC115209509"; ID ""; gene_name "LOC115209509"; transcript_id "G3403.34"; exon_number "12"; uniq_trans_id "G3403.34";
NC_042997.1	PBRI	exon	138418752	138418851	.	+	.	gene_id "LOC115209509"; ID ""; gene_name "LOC115209509"; transcript_id "G3403.34"; exon_number "13"; uniq_trans_id "G3403.34";
NC_042997.1	PBRI	exon	138419516	138419603	.	+	.	gene_id "LOC115209509"; ID ""; gene_name "LOC115209509"; transcript_id "G3403.34"; exon_number "14"; uniq_trans_id "G3403.34";
NC_042997.1	PBRI	exon	138444106	138446439	.	+	.	gene_id "LOC115209509"; ID ""; gene_name "LOC115209509"; transcript_id "G3403.34"; exon_number "15"; uniq_trans_id "G3403.34";
NC_042997.1	PBRI	transcript	138305456	138446439	.	+	.	gene_id "LOC115209509"; ID ""; gene_name "LOC115209509"; transcript_id "G3403.35"; uniq_trans_id "G3403.35";
NC_042997.1	PBRI	exon	138305456	138305552	.	+	.	gene_id "LOC115209509"; ID ""; gene_name "LOC115209509"; transcript_id "G3403.35"; exon_number "1"; uniq_trans_id "G3403.35";
NC_042997.1	PBRI	exon	138363464	138363513	.	+	.	gene_id "LOC115209509"; ID ""; gene_name "LOC115209509"; transcript_id "G3403.35"; exon_number "2"; uniq_trans_id "G3403.35";
NC_042997.1	PBRI	exon	138369802	138369906	.	+	.	gene_id "LOC115209509"; ID ""; gene_name "LOC115209509"; transcript_id "G3403.35"; exon_number "3"; uniq_trans_id "G3403.35";
NC_042997.1	PBRI	exon	138376407	138376506	.	+	.	gene_id "LOC115209509"; ID ""; gene_name "LOC115209509"; transcript_id "G3403.35"; exon_number "4"; uniq_trans_id "G3403.35";
NC_042997.1	PBRI	exon	138389604	138389724	.	+	.	gene_id "LOC115209509"; ID ""; gene_name "LOC115209509"; transcript_id "G3403.35"; exon_number "5"; uniq_trans_id "G3403.35";
NC_042997.1	PBRI	exon	138394554	138394595	.	+	.	gene_id "LOC115209509"; ID ""; gene_name "LOC115209509"; transcript_id "G3403.35"; exon_number "6"; uniq_trans_id "G3403.35";
NC_042997.1	PBRI	exon	138404088	138404150	.	+	.	gene_id "LOC115209509"; ID ""; gene_name "LOC115209509"; transcript_id "G3403.35"; exon_number "7"; uniq_trans_id "G3403.35";
NC_042997.1	PBRI	exon	138411882	138411942	.	+	.	gene_id "LOC115209509"; ID ""; gene_name "LOC115209509"; transcript_id "G3403.35"; exon_number "8"; uniq_trans_id "G3403.35";
NC_042997.1	PBRI	exon	138413891	138413977	.	+	.	gene_id "LOC115209509"; ID ""; gene_name "LOC115209509"; transcript_id "G3403.35"; exon_number "9"; uniq_trans_id "G3403.35";
NC_042997.1	PBRI	exon	138414603	138414680	.	+	.	gene_id "LOC115209509"; ID ""; gene_name "LOC115209509"; transcript_id "G3403.35"; exon_number "10"; uniq_trans_id "G3403.35";
NC_042997.1	PBRI	exon	138416190	138416290	.	+	.	gene_id "LOC115209509"; ID ""; gene_name "LOC115209509"; transcript_id "G3403.35"; exon_number "11"; uniq_trans_id "G3403.35";
NC_042997.1	PBRI	exon	138416386	138416451	.	+	.	gene_id "LOC115209509"; ID ""; gene_name "LOC115209509"; transcript_id "G3403.35"; exon_number "12"; uniq_trans_id "G3403.35";
NC_042997.1	PBRI	exon	138418752	138418851	.	+	.	gene_id "LOC115209509"; ID ""; gene_name "LOC115209509"; transcript_id "G3403.35"; exon_number "13"; uniq_trans_id "G3403.35";
NC_042997.1	PBRI	exon	138419516	138419603	.	+	.	gene_id "LOC115209509"; ID ""; gene_name "LOC115209509"; transcript_id "G3403.35"; exon_number "14"; uniq_trans_id "G3403.35";
NC_042997.1	PBRI	exon	138426527	138426615	.	+	.	gene_id "LOC115209509"; ID ""; gene_name "LOC115209509"; transcript_id "G3403.35"; exon_number "15"; uniq_trans_id "G3403.35";
NC_042997.1	PBRI	exon	138444106	138446439	.	+	.	gene_id "LOC115209509"; ID ""; gene_name "LOC115209509"; transcript_id "G3403.35"; exon_number "16"; uniq_trans_id "G3403.35";
NC_042997.1	PBRI	transcript	138305456	138446420	.	+	.	gene_id "LOC115209509"; ID ""; gene_name "LOC115209509"; transcript_id "G3403.37"; uniq_trans_id "G3403.37";
NC_042997.1	PBRI	exon	138305456	138305552	.	+	.	gene_id "LOC115209509"; ID ""; gene_name "LOC115209509"; transcript_id "G3403.37"; exon_number "1"; uniq_trans_id "G3403.37";
NC_042997.1	PBRI	exon	138363464	138363513	.	+	.	gene_id "LOC115209509"; ID ""; gene_name "LOC115209509"; transcript_id "G3403.37"; exon_number "2"; uniq_trans_id "G3403.37";
NC_042997.1	PBRI	exon	138369802	138369906	.	+	.	gene_id "LOC115209509"; ID ""; gene_name "LOC115209509"; transcript_id "G3403.37"; exon_number "3"; uniq_trans_id "G3403.37";
NC_042997.1	PBRI	exon	138376407	138376506	.	+	.	gene_id "LOC115209509"; ID ""; gene_name "LOC115209509"; transcript_id "G3403.37"; exon_number "4"; uniq_trans_id "G3403.37";
NC_042997.1	PBRI	exon	138389604	138389724	.	+	.	gene_id "LOC115209509"; ID ""; gene_name "LOC115209509"; transcript_id "G3403.37"; exon_number "5"; uniq_trans_id "G3403.37";
NC_042997.1	PBRI	exon	138394554	138394595	.	+	.	gene_id "LOC115209509"; ID ""; gene_name "LOC115209509"; transcript_id "G3403.37"; exon_number "6"; uniq_trans_id "G3403.37";
NC_042997.1	PBRI	exon	138404088	138404150	.	+	.	gene_id "LOC115209509"; ID ""; gene_name "LOC115209509"; transcript_id "G3403.37"; exon_number "7"; uniq_trans_id "G3403.37";
NC_042997.1	PBRI	exon	138411882	138411942	.	+	.	gene_id "LOC115209509"; ID ""; gene_name "LOC115209509"; transcript_id "G3403.37"; exon_number "8"; uniq_trans_id "G3403.37";
NC_042997.1	PBRI	exon	138413891	138413977	.	+	.	gene_id "LOC115209509"; ID ""; gene_name "LOC115209509"; transcript_id "G3403.37"; exon_number "9"; uniq_trans_id "G3403.37";
NC_042997.1	PBRI	exon	138414603	138414680	.	+	.	gene_id "LOC115209509"; ID ""; gene_name "LOC115209509"; transcript_id "G3403.37"; exon_number "10"; uniq_trans_id "G3403.37";
NC_042997.1	PBRI	exon	138416190	138416290	.	+	.	gene_id "LOC115209509"; ID ""; gene_name "LOC115209509"; transcript_id "G3403.37"; exon_number "11"; uniq_trans_id "G3403.37";
NC_042997.1	PBRI	exon	138416386	138416451	.	+	.	gene_id "LOC115209509"; ID ""; gene_name "LOC115209509"; transcript_id "G3403.37"; exon_number "12"; uniq_trans_id "G3403.37";
NC_042997.1	PBRI	exon	138418752	138418851	.	+	.	gene_id "LOC115209509"; ID ""; gene_name "LOC115209509"; transcript_id "G3403.37"; exon_number "13"; uniq_trans_id "G3403.37";
NC_042997.1	PBRI	exon	138419516	138419603	.	+	.	gene_id "LOC115209509"; ID ""; gene_name "LOC115209509"; transcript_id "G3403.37"; exon_number "14"; uniq_trans_id "G3403.37";
NC_042997.1	PBRI	exon	138428349	138428389	.	+	.	gene_id "LOC115209509"; ID ""; gene_name "LOC115209509"; transcript_id "G3403.37"; exon_number "15"; uniq_trans_id "G3403.37";
NC_042997.1	PBRI	exon	138444106	138446420	.	+	.	gene_id "LOC115209509"; ID ""; gene_name "LOC115209509"; transcript_id "G3403.37"; exon_number "16"; uniq_trans_id "G3403.37";
NC_042997.1	PBRI	transcript	138305406	138446439	.	+	.	gene_id "LOC115209509"; ID ""; gene_name "LOC115209509"; transcript_id "G3403.4"; uniq_trans_id "G3403.4";
NC_042997.1	PBRI	exon	138305406	138305552	.	+	.	gene_id "LOC115209509"; ID ""; gene_name "LOC115209509"; transcript_id "G3403.4"; exon_number "1"; uniq_trans_id "G3403.4";
NC_042997.1	PBRI	exon	138369802	138369906	.	+	.	gene_id "LOC115209509"; ID ""; gene_name "LOC115209509"; transcript_id "G3403.4"; exon_number "2"; uniq_trans_id "G3403.4";
NC_042997.1	PBRI	exon	138389604	138389724	.	+	.	gene_id "LOC115209509"; ID ""; gene_name "LOC115209509"; transcript_id "G3403.4"; exon_number "3"; uniq_trans_id "G3403.4";
NC_042997.1	PBRI	exon	138404088	138404150	.	+	.	gene_id "LOC115209509"; ID ""; gene_name "LOC115209509"; transcript_id "G3403.4"; exon_number "4"; uniq_trans_id "G3403.4";
NC_042997.1	PBRI	exon	138411882	138411942	.	+	.	gene_id "LOC115209509"; ID ""; gene_name "LOC115209509"; transcript_id "G3403.4"; exon_number "5"; uniq_trans_id "G3403.4";
NC_042997.1	PBRI	exon	138413891	138413977	.	+	.	gene_id "LOC115209509"; ID ""; gene_name "LOC115209509"; transcript_id "G3403.4"; exon_number "6"; uniq_trans_id "G3403.4";
NC_042997.1	PBRI	exon	138414603	138414680	.	+	.	gene_id "LOC115209509"; ID ""; gene_name "LOC115209509"; transcript_id "G3403.4"; exon_number "7"; uniq_trans_id "G3403.4";
NC_042997.1	PBRI	exon	138416190	138416290	.	+	.	gene_id "LOC115209509"; ID ""; gene_name "LOC115209509"; transcript_id "G3403.4"; exon_number "8"; uniq_trans_id "G3403.4";
NC_042997.1	PBRI	exon	138416386	138416451	.	+	.	gene_id "LOC115209509"; ID ""; gene_name "LOC115209509"; transcript_id "G3403.4"; exon_number "9"; uniq_trans_id "G3403.4";
NC_042997.1	PBRI	exon	138418752	138418851	.	+	.	gene_id "LOC115209509"; ID ""; gene_name "LOC115209509"; transcript_id "G3403.4"; exon_number "10"; uniq_trans_id "G3403.4";
NC_042997.1	PBRI	exon	138419516	138419603	.	+	.	gene_id "LOC115209509"; ID ""; gene_name "LOC115209509"; transcript_id "G3403.4"; exon_number "11"; uniq_trans_id "G3403.4";
NC_042997.1	PBRI	exon	138444106	138446439	.	+	.	gene_id "LOC115209509"; ID ""; gene_name "LOC115209509"; transcript_id "G3403.4"; exon_number "12"; uniq_trans_id "G3403.4";
NC_042997.1	PBRI	transcript	138305456	138446439	.	+	.	gene_id "LOC115209509"; ID ""; gene_name "LOC115209509"; transcript_id "G3403.40"; uniq_trans_id "G3403.40";
NC_042997.1	PBRI	exon	138305456	138305552	.	+	.	gene_id "LOC115209509"; ID ""; gene_name "LOC115209509"; transcript_id "G3403.40"; exon_number "1"; uniq_trans_id "G3403.40";
NC_042997.1	PBRI	exon	138369802	138369906	.	+	.	gene_id "LOC115209509"; ID ""; gene_name "LOC115209509"; transcript_id "G3403.40"; exon_number "2"; uniq_trans_id "G3403.40";
NC_042997.1	PBRI	exon	138376407	138376506	.	+	.	gene_id "LOC115209509"; ID ""; gene_name "LOC115209509"; transcript_id "G3403.40"; exon_number "3"; uniq_trans_id "G3403.40";
NC_042997.1	PBRI	exon	138389604	138389724	.	+	.	gene_id "LOC115209509"; ID ""; gene_name "LOC115209509"; transcript_id "G3403.40"; exon_number "4"; uniq_trans_id "G3403.40";
NC_042997.1	PBRI	exon	138394554	138394595	.	+	.	gene_id "LOC115209509"; ID ""; gene_name "LOC115209509"; transcript_id "G3403.40"; exon_number "5"; uniq_trans_id "G3403.40";
NC_042997.1	PBRI	exon	138404088	138404150	.	+	.	gene_id "LOC115209509"; ID ""; gene_name "LOC115209509"; transcript_id "G3403.40"; exon_number "6"; uniq_trans_id "G3403.40";
NC_042997.1	PBRI	exon	138411882	138411942	.	+	.	gene_id "LOC115209509"; ID ""; gene_name "LOC115209509"; transcript_id "G3403.40"; exon_number "7"; uniq_trans_id "G3403.40";
NC_042997.1	PBRI	exon	138413891	138413977	.	+	.	gene_id "LOC115209509"; ID ""; gene_name "LOC115209509"; transcript_id "G3403.40"; exon_number "8"; uniq_trans_id "G3403.40";
NC_042997.1	PBRI	exon	138416190	138416290	.	+	.	gene_id "LOC115209509"; ID ""; gene_name "LOC115209509"; transcript_id "G3403.40"; exon_number "9"; uniq_trans_id "G3403.40";
NC_042997.1	PBRI	exon	138416386	138416451	.	+	.	gene_id "LOC115209509"; ID ""; gene_name "LOC115209509"; transcript_id "G3403.40"; exon_number "10"; uniq_trans_id "G3403.40";
NC_042997.1	PBRI	exon	138418752	138418851	.	+	.	gene_id "LOC115209509"; ID ""; gene_name "LOC115209509"; transcript_id "G3403.40"; exon_number "11"; uniq_trans_id "G3403.40";
NC_042997.1	PBRI	exon	138419516	138419603	.	+	.	gene_id "LOC115209509"; ID ""; gene_name "LOC115209509"; transcript_id "G3403.40"; exon_number "12"; uniq_trans_id "G3403.40";
NC_042997.1	PBRI	exon	138444106	138446439	.	+	.	gene_id "LOC115209509"; ID ""; gene_name "LOC115209509"; transcript_id "G3403.40"; exon_number "13"; uniq_trans_id "G3403.40";
NC_042997.1	PBRI	transcript	138305456	138444596	.	+	.	gene_id "LOC115209509"; ID ""; gene_name "LOC115209509"; transcript_id "G3403.41"; uniq_trans_id "G3403.41";
NC_042997.1	PBRI	exon	138305456	138305552	.	+	.	gene_id "LOC115209509"; ID ""; gene_name "LOC115209509"; transcript_id "G3403.41"; exon_number "1"; uniq_trans_id "G3403.41";
NC_042997.1	PBRI	exon	138369802	138369906	.	+	.	gene_id "LOC115209509"; ID ""; gene_name "LOC115209509"; transcript_id "G3403.41"; exon_number "2"; uniq_trans_id "G3403.41";
NC_042997.1	PBRI	exon	138376407	138376506	.	+	.	gene_id "LOC115209509"; ID ""; gene_name "LOC115209509"; transcript_id "G3403.41"; exon_number "3"; uniq_trans_id "G3403.41";
NC_042997.1	PBRI	exon	138389604	138389724	.	+	.	gene_id "LOC115209509"; ID ""; gene_name "LOC115209509"; transcript_id "G3403.41"; exon_number "4"; uniq_trans_id "G3403.41";
NC_042997.1	PBRI	exon	138404088	138404150	.	+	.	gene_id "LOC115209509"; ID ""; gene_name "LOC115209509"; transcript_id "G3403.41"; exon_number "5"; uniq_trans_id "G3403.41";
NC_042997.1	PBRI	exon	138411882	138411942	.	+	.	gene_id "LOC115209509"; ID ""; gene_name "LOC115209509"; transcript_id "G3403.41"; exon_number "6"; uniq_trans_id "G3403.41";
NC_042997.1	PBRI	exon	138413891	138413977	.	+	.	gene_id "LOC115209509"; ID ""; gene_name "LOC115209509"; transcript_id "G3403.41"; exon_number "7"; uniq_trans_id "G3403.41";
NC_042997.1	PBRI	exon	138414603	138414680	.	+	.	gene_id "LOC115209509"; ID ""; gene_name "LOC115209509"; transcript_id "G3403.41"; exon_number "8"; uniq_trans_id "G3403.41";
NC_042997.1	PBRI	exon	138416190	138416290	.	+	.	gene_id "LOC115209509"; ID ""; gene_name "LOC115209509"; transcript_id "G3403.41"; exon_number "9"; uniq_trans_id "G3403.41";
NC_042997.1	PBRI	exon	138416386	138416451	.	+	.	gene_id "LOC115209509"; ID ""; gene_name "LOC115209509"; transcript_id "G3403.41"; exon_number "10"; uniq_trans_id "G3403.41";
NC_042997.1	PBRI	exon	138418752	138418851	.	+	.	gene_id "LOC115209509"; ID ""; gene_name "LOC115209509"; transcript_id "G3403.41"; exon_number "11"; uniq_trans_id "G3403.41";
NC_042997.1	PBRI	exon	138419516	138419603	.	+	.	gene_id "LOC115209509"; ID ""; gene_name "LOC115209509"; transcript_id "G3403.41"; exon_number "12"; uniq_trans_id "G3403.41";
NC_042997.1	PBRI	exon	138444106	138444596	.	+	.	gene_id "LOC115209509"; ID ""; gene_name "LOC115209509"; transcript_id "G3403.41"; exon_number "13"; uniq_trans_id "G3403.41";
NC_042997.1	PBRI	transcript	138305456	138446439	.	+	.	gene_id "LOC115209509"; ID ""; gene_name "LOC115209509"; transcript_id "G3403.42"; uniq_trans_id "G3403.42";
NC_042997.1	PBRI	exon	138305456	138305552	.	+	.	gene_id "LOC115209509"; ID ""; gene_name "LOC115209509"; transcript_id "G3403.42"; exon_number "1"; uniq_trans_id "G3403.42";
NC_042997.1	PBRI	exon	138369802	138369906	.	+	.	gene_id "LOC115209509"; ID ""; gene_name "LOC115209509"; transcript_id "G3403.42"; exon_number "2"; uniq_trans_id "G3403.42";
NC_042997.1	PBRI	exon	138389604	138389724	.	+	.	gene_id "LOC115209509"; ID ""; gene_name "LOC115209509"; transcript_id "G3403.42"; exon_number "3"; uniq_trans_id "G3403.42";
NC_042997.1	PBRI	exon	138394554	138394595	.	+	.	gene_id "LOC115209509"; ID ""; gene_name "LOC115209509"; transcript_id "G3403.42"; exon_number "4"; uniq_trans_id "G3403.42";
NC_042997.1	PBRI	exon	138404088	138404150	.	+	.	gene_id "LOC115209509"; ID ""; gene_name "LOC115209509"; transcript_id "G3403.42"; exon_number "5"; uniq_trans_id "G3403.42";
NC_042997.1	PBRI	exon	138411882	138411942	.	+	.	gene_id "LOC115209509"; ID ""; gene_name "LOC115209509"; transcript_id "G3403.42"; exon_number "6"; uniq_trans_id "G3403.42";
NC_042997.1	PBRI	exon	138413891	138413977	.	+	.	gene_id "LOC115209509"; ID ""; gene_name "LOC115209509"; transcript_id "G3403.42"; exon_number "7"; uniq_trans_id "G3403.42";
NC_042997.1	PBRI	exon	138414603	138414680	.	+	.	gene_id "LOC115209509"; ID ""; gene_name "LOC115209509"; transcript_id "G3403.42"; exon_number "8"; uniq_trans_id "G3403.42";
NC_042997.1	PBRI	exon	138416190	138416290	.	+	.	gene_id "LOC115209509"; ID ""; gene_name "LOC115209509"; transcript_id "G3403.42"; exon_number "9"; uniq_trans_id "G3403.42";
NC_042997.1	PBRI	exon	138416386	138416451	.	+	.	gene_id "LOC115209509"; ID ""; gene_name "LOC115209509"; transcript_id "G3403.42"; exon_number "10"; uniq_trans_id "G3403.42";
NC_042997.1	PBRI	exon	138418752	138418851	.	+	.	gene_id "LOC115209509"; ID ""; gene_name "LOC115209509"; transcript_id "G3403.42"; exon_number "11"; uniq_trans_id "G3403.42";
NC_042997.1	PBRI	exon	138419516	138419603	.	+	.	gene_id "LOC115209509"; ID ""; gene_name "LOC115209509"; transcript_id "G3403.42"; exon_number "12"; uniq_trans_id "G3403.42";
NC_042997.1	PBRI	exon	138444106	138446439	.	+	.	gene_id "LOC115209509"; ID ""; gene_name "LOC115209509"; transcript_id "G3403.42"; exon_number "13"; uniq_trans_id "G3403.42";
NC_042997.1	PBRI	transcript	138305456	138446439	.	+	.	gene_id "LOC115209509"; ID ""; gene_name "LOC115209509"; transcript_id "G3403.43"; uniq_trans_id "G3403.43";
NC_042997.1	PBRI	exon	138305456	138305552	.	+	.	gene_id "LOC115209509"; ID ""; gene_name "LOC115209509"; transcript_id "G3403.43"; exon_number "1"; uniq_trans_id "G3403.43";
NC_042997.1	PBRI	exon	138389604	138389724	.	+	.	gene_id "LOC115209509"; ID ""; gene_name "LOC115209509"; transcript_id "G3403.43"; exon_number "2"; uniq_trans_id "G3403.43";
NC_042997.1	PBRI	exon	138394554	138394595	.	+	.	gene_id "LOC115209509"; ID ""; gene_name "LOC115209509"; transcript_id "G3403.43"; exon_number "3"; uniq_trans_id "G3403.43";
NC_042997.1	PBRI	exon	138404088	138404150	.	+	.	gene_id "LOC115209509"; ID ""; gene_name "LOC115209509"; transcript_id "G3403.43"; exon_number "4"; uniq_trans_id "G3403.43";
NC_042997.1	PBRI	exon	138411882	138411942	.	+	.	gene_id "LOC115209509"; ID ""; gene_name "LOC115209509"; transcript_id "G3403.43"; exon_number "5"; uniq_trans_id "G3403.43";
NC_042997.1	PBRI	exon	138413891	138413977	.	+	.	gene_id "LOC115209509"; ID ""; gene_name "LOC115209509"; transcript_id "G3403.43"; exon_number "6"; uniq_trans_id "G3403.43";
NC_042997.1	PBRI	exon	138414603	138414680	.	+	.	gene_id "LOC115209509"; ID ""; gene_name "LOC115209509"; transcript_id "G3403.43"; exon_number "7"; uniq_trans_id "G3403.43";
NC_042997.1	PBRI	exon	138416190	138416290	.	+	.	gene_id "LOC115209509"; ID ""; gene_name "LOC115209509"; transcript_id "G3403.43"; exon_number "8"; uniq_trans_id "G3403.43";
NC_042997.1	PBRI	exon	138416386	138416451	.	+	.	gene_id "LOC115209509"; ID ""; gene_name "LOC115209509"; transcript_id "G3403.43"; exon_number "9"; uniq_trans_id "G3403.43";
NC_042997.1	PBRI	exon	138418752	138418851	.	+	.	gene_id "LOC115209509"; ID ""; gene_name "LOC115209509"; transcript_id "G3403.43"; exon_number "10"; uniq_trans_id "G3403.43";
NC_042997.1	PBRI	exon	138419516	138419603	.	+	.	gene_id "LOC115209509"; ID ""; gene_name "LOC115209509"; transcript_id "G3403.43"; exon_number "11"; uniq_trans_id "G3403.43";
NC_042997.1	PBRI	exon	138444106	138446439	.	+	.	gene_id "LOC115209509"; ID ""; gene_name "LOC115209509"; transcript_id "G3403.43"; exon_number "12"; uniq_trans_id "G3403.43";
NC_042997.1	PBRI	transcript	138305460	138444653	.	+	.	gene_id "LOC115209509"; ID ""; gene_name "LOC115209509"; transcript_id "G3403.44"; uniq_trans_id "G3403.44";
NC_042997.1	PBRI	exon	138305460	138305552	.	+	.	gene_id "LOC115209509"; ID ""; gene_name "LOC115209509"; transcript_id "G3403.44"; exon_number "1"; uniq_trans_id "G3403.44";
NC_042997.1	PBRI	exon	138363464	138363513	.	+	.	gene_id "LOC115209509"; ID ""; gene_name "LOC115209509"; transcript_id "G3403.44"; exon_number "2"; uniq_trans_id "G3403.44";
NC_042997.1	PBRI	exon	138369802	138369906	.	+	.	gene_id "LOC115209509"; ID ""; gene_name "LOC115209509"; transcript_id "G3403.44"; exon_number "3"; uniq_trans_id "G3403.44";
NC_042997.1	PBRI	exon	138376407	138376506	.	+	.	gene_id "LOC115209509"; ID ""; gene_name "LOC115209509"; transcript_id "G3403.44"; exon_number "4"; uniq_trans_id "G3403.44";
NC_042997.1	PBRI	exon	138389604	138389724	.	+	.	gene_id "LOC115209509"; ID ""; gene_name "LOC115209509"; transcript_id "G3403.44"; exon_number "5"; uniq_trans_id "G3403.44";
NC_042997.1	PBRI	exon	138394554	138394595	.	+	.	gene_id "LOC115209509"; ID ""; gene_name "LOC115209509"; transcript_id "G3403.44"; exon_number "6"; uniq_trans_id "G3403.44";
NC_042997.1	PBRI	exon	138404088	138404150	.	+	.	gene_id "LOC115209509"; ID ""; gene_name "LOC115209509"; transcript_id "G3403.44"; exon_number "7"; uniq_trans_id "G3403.44";
NC_042997.1	PBRI	exon	138411882	138411942	.	+	.	gene_id "LOC115209509"; ID ""; gene_name "LOC115209509"; transcript_id "G3403.44"; exon_number "8"; uniq_trans_id "G3403.44";
NC_042997.1	PBRI	exon	138413891	138413977	.	+	.	gene_id "LOC115209509"; ID ""; gene_name "LOC115209509"; transcript_id "G3403.44"; exon_number "9"; uniq_trans_id "G3403.44";
NC_042997.1	PBRI	exon	138414603	138414680	.	+	.	gene_id "LOC115209509"; ID ""; gene_name "LOC115209509"; transcript_id "G3403.44"; exon_number "10"; uniq_trans_id "G3403.44";
NC_042997.1	PBRI	exon	138416190	138416290	.	+	.	gene_id "LOC115209509"; ID ""; gene_name "LOC115209509"; transcript_id "G3403.44"; exon_number "11"; uniq_trans_id "G3403.44";
NC_042997.1	PBRI	exon	138416386	138416451	.	+	.	gene_id "LOC115209509"; ID ""; gene_name "LOC115209509"; transcript_id "G3403.44"; exon_number "12"; uniq_trans_id "G3403.44";
NC_042997.1	PBRI	exon	138418752	138418851	.	+	.	gene_id "LOC115209509"; ID ""; gene_name "LOC115209509"; transcript_id "G3403.44"; exon_number "13"; uniq_trans_id "G3403.44";
NC_042997.1	PBRI	exon	138419516	138419603	.	+	.	gene_id "LOC115209509"; ID ""; gene_name "LOC115209509"; transcript_id "G3403.44"; exon_number "14"; uniq_trans_id "G3403.44";
NC_042997.1	PBRI	exon	138428349	138428389	.	+	.	gene_id "LOC115209509"; ID ""; gene_name "LOC115209509"; transcript_id "G3403.44"; exon_number "15"; uniq_trans_id "G3403.44";
NC_042997.1	PBRI	exon	138444106	138444653	.	+	.	gene_id "LOC115209509"; ID ""; gene_name "LOC115209509"; transcript_id "G3403.44"; exon_number "16"; uniq_trans_id "G3403.44";
NC_042997.1	PBRI	transcript	138305412	138444652	.	+	.	gene_id "LOC115209509"; ID ""; gene_name "LOC115209509"; transcript_id "G3403.5"; uniq_trans_id "G3403.5";
NC_042997.1	PBRI	exon	138305412	138305552	.	+	.	gene_id "LOC115209509"; ID ""; gene_name "LOC115209509"; transcript_id "G3403.5"; exon_number "1"; uniq_trans_id "G3403.5";
NC_042997.1	PBRI	exon	138369802	138369906	.	+	.	gene_id "LOC115209509"; ID ""; gene_name "LOC115209509"; transcript_id "G3403.5"; exon_number "2"; uniq_trans_id "G3403.5";
NC_042997.1	PBRI	exon	138376407	138376506	.	+	.	gene_id "LOC115209509"; ID ""; gene_name "LOC115209509"; transcript_id "G3403.5"; exon_number "3"; uniq_trans_id "G3403.5";
NC_042997.1	PBRI	exon	138389604	138389724	.	+	.	gene_id "LOC115209509"; ID ""; gene_name "LOC115209509"; transcript_id "G3403.5"; exon_number "4"; uniq_trans_id "G3403.5";
NC_042997.1	PBRI	exon	138394554	138394595	.	+	.	gene_id "LOC115209509"; ID ""; gene_name "LOC115209509"; transcript_id "G3403.5"; exon_number "5"; uniq_trans_id "G3403.5";
NC_042997.1	PBRI	exon	138404088	138404150	.	+	.	gene_id "LOC115209509"; ID ""; gene_name "LOC115209509"; transcript_id "G3403.5"; exon_number "6"; uniq_trans_id "G3403.5";
NC_042997.1	PBRI	exon	138411882	138411942	.	+	.	gene_id "LOC115209509"; ID ""; gene_name "LOC115209509"; transcript_id "G3403.5"; exon_number "7"; uniq_trans_id "G3403.5";
NC_042997.1	PBRI	exon	138413891	138413977	.	+	.	gene_id "LOC115209509"; ID ""; gene_name "LOC115209509"; transcript_id "G3403.5"; exon_number "8"; uniq_trans_id "G3403.5";
NC_042997.1	PBRI	exon	138414603	138414680	.	+	.	gene_id "LOC115209509"; ID ""; gene_name "LOC115209509"; transcript_id "G3403.5"; exon_number "9"; uniq_trans_id "G3403.5";
NC_042997.1	PBRI	exon	138416190	138416290	.	+	.	gene_id "LOC115209509"; ID ""; gene_name "LOC115209509"; transcript_id "G3403.5"; exon_number "10"; uniq_trans_id "G3403.5";
NC_042997.1	PBRI	exon	138416386	138416451	.	+	.	gene_id "LOC115209509"; ID ""; gene_name "LOC115209509"; transcript_id "G3403.5"; exon_number "11"; uniq_trans_id "G3403.5";
NC_042997.1	PBRI	exon	138418752	138418851	.	+	.	gene_id "LOC115209509"; ID ""; gene_name "LOC115209509"; transcript_id "G3403.5"; exon_number "12"; uniq_trans_id "G3403.5";
NC_042997.1	PBRI	exon	138419516	138419603	.	+	.	gene_id "LOC115209509"; ID ""; gene_name "LOC115209509"; transcript_id "G3403.5"; exon_number "13"; uniq_trans_id "G3403.5";
NC_042997.1	PBRI	exon	138444106	138444652	.	+	.	gene_id "LOC115209509"; ID ""; gene_name "LOC115209509"; transcript_id "G3403.5"; exon_number "14"; uniq_trans_id "G3403.5";
NC_042997.1	PBRI	transcript	138305469	138444651	.	+	.	gene_id "LOC115209509"; ID ""; gene_name "LOC115209509"; transcript_id "G3403.52"; uniq_trans_id "G3403.52";
NC_042997.1	PBRI	exon	138305469	138305552	.	+	.	gene_id "LOC115209509"; ID ""; gene_name "LOC115209509"; transcript_id "G3403.52"; exon_number "1"; uniq_trans_id "G3403.52";
NC_042997.1	PBRI	exon	138369802	138369906	.	+	.	gene_id "LOC115209509"; ID ""; gene_name "LOC115209509"; transcript_id "G3403.52"; exon_number "2"; uniq_trans_id "G3403.52";
NC_042997.1	PBRI	exon	138376407	138376506	.	+	.	gene_id "LOC115209509"; ID ""; gene_name "LOC115209509"; transcript_id "G3403.52"; exon_number "3"; uniq_trans_id "G3403.52";
NC_042997.1	PBRI	exon	138389604	138389724	.	+	.	gene_id "LOC115209509"; ID ""; gene_name "LOC115209509"; transcript_id "G3403.52"; exon_number "4"; uniq_trans_id "G3403.52";
NC_042997.1	PBRI	exon	138404088	138404150	.	+	.	gene_id "LOC115209509"; ID ""; gene_name "LOC115209509"; transcript_id "G3403.52"; exon_number "5"; uniq_trans_id "G3403.52";
NC_042997.1	PBRI	exon	138411882	138411942	.	+	.	gene_id "LOC115209509"; ID ""; gene_name "LOC115209509"; transcript_id "G3403.52"; exon_number "6"; uniq_trans_id "G3403.52";
NC_042997.1	PBRI	exon	138413891	138413977	.	+	.	gene_id "LOC115209509"; ID ""; gene_name "LOC115209509"; transcript_id "G3403.52"; exon_number "7"; uniq_trans_id "G3403.52";
NC_042997.1	PBRI	exon	138414603	138414680	.	+	.	gene_id "LOC115209509"; ID ""; gene_name "LOC115209509"; transcript_id "G3403.52"; exon_number "8"; uniq_trans_id "G3403.52";
NC_042997.1	PBRI	exon	138416190	138416290	.	+	.	gene_id "LOC115209509"; ID ""; gene_name "LOC115209509"; transcript_id "G3403.52"; exon_number "9"; uniq_trans_id "G3403.52";
NC_042997.1	PBRI	exon	138416386	138416451	.	+	.	gene_id "LOC115209509"; ID ""; gene_name "LOC115209509"; transcript_id "G3403.52"; exon_number "10"; uniq_trans_id "G3403.52";
NC_042997.1	PBRI	exon	138418752	138418851	.	+	.	gene_id "LOC115209509"; ID ""; gene_name "LOC115209509"; transcript_id "G3403.52"; exon_number "11"; uniq_trans_id "G3403.52";
NC_042997.1	PBRI	exon	138419516	138419603	.	+	.	gene_id "LOC115209509"; ID ""; gene_name "LOC115209509"; transcript_id "G3403.52"; exon_number "12"; uniq_trans_id "G3403.52";
NC_042997.1	PBRI	exon	138428349	138428389	.	+	.	gene_id "LOC115209509"; ID ""; gene_name "LOC115209509"; transcript_id "G3403.52"; exon_number "13"; uniq_trans_id "G3403.52";
NC_042997.1	PBRI	exon	138444106	138444651	.	+	.	gene_id "LOC115209509"; ID ""; gene_name "LOC115209509"; transcript_id "G3403.52"; exon_number "14"; uniq_trans_id "G3403.52";
NC_042997.1	PBRI	transcript	138305478	138446439	.	+	.	gene_id "LOC115209509"; ID ""; gene_name "LOC115209509"; transcript_id "G3403.56"; uniq_trans_id "G3403.56";
NC_042997.1	PBRI	exon	138305478	138305552	.	+	.	gene_id "LOC115209509"; ID ""; gene_name "LOC115209509"; transcript_id "G3403.56"; exon_number "1"; uniq_trans_id "G3403.56";
NC_042997.1	PBRI	exon	138338128	138338182	.	+	.	gene_id "LOC115209509"; ID ""; gene_name "LOC115209509"; transcript_id "G3403.56"; exon_number "2"; uniq_trans_id "G3403.56";
NC_042997.1	PBRI	exon	138369802	138369906	.	+	.	gene_id "LOC115209509"; ID ""; gene_name "LOC115209509"; transcript_id "G3403.56"; exon_number "3"; uniq_trans_id "G3403.56";
NC_042997.1	PBRI	exon	138376407	138376506	.	+	.	gene_id "LOC115209509"; ID ""; gene_name "LOC115209509"; transcript_id "G3403.56"; exon_number "4"; uniq_trans_id "G3403.56";
NC_042997.1	PBRI	exon	138389604	138389724	.	+	.	gene_id "LOC115209509"; ID ""; gene_name "LOC115209509"; transcript_id "G3403.56"; exon_number "5"; uniq_trans_id "G3403.56";
NC_042997.1	PBRI	exon	138404088	138404150	.	+	.	gene_id "LOC115209509"; ID ""; gene_name "LOC115209509"; transcript_id "G3403.56"; exon_number "6"; uniq_trans_id "G3403.56";
NC_042997.1	PBRI	exon	138411882	138411942	.	+	.	gene_id "LOC115209509"; ID ""; gene_name "LOC115209509"; transcript_id "G3403.56"; exon_number "7"; uniq_trans_id "G3403.56";
NC_042997.1	PBRI	exon	138413891	138413977	.	+	.	gene_id "LOC115209509"; ID ""; gene_name "LOC115209509"; transcript_id "G3403.56"; exon_number "8"; uniq_trans_id "G3403.56";
NC_042997.1	PBRI	exon	138414603	138414680	.	+	.	gene_id "LOC115209509"; ID ""; gene_name "LOC115209509"; transcript_id "G3403.56"; exon_number "9"; uniq_trans_id "G3403.56";
NC_042997.1	PBRI	exon	138416190	138416290	.	+	.	gene_id "LOC115209509"; ID ""; gene_name "LOC115209509"; transcript_id "G3403.56"; exon_number "10"; uniq_trans_id "G3403.56";
NC_042997.1	PBRI	exon	138416386	138416451	.	+	.	gene_id "LOC115209509"; ID ""; gene_name "LOC115209509"; transcript_id "G3403.56"; exon_number "11"; uniq_trans_id "G3403.56";
NC_042997.1	PBRI	exon	138418752	138418851	.	+	.	gene_id "LOC115209509"; ID ""; gene_name "LOC115209509"; transcript_id "G3403.56"; exon_number "12"; uniq_trans_id "G3403.56";
NC_042997.1	PBRI	exon	138419516	138419603	.	+	.	gene_id "LOC115209509"; ID ""; gene_name "LOC115209509"; transcript_id "G3403.56"; exon_number "13"; uniq_trans_id "G3403.56";
NC_042997.1	PBRI	exon	138444106	138446439	.	+	.	gene_id "LOC115209509"; ID ""; gene_name "LOC115209509"; transcript_id "G3403.56"; exon_number "14"; uniq_trans_id "G3403.56";
NC_042997.1	PBRI	transcript	138305478	138446439	.	+	.	gene_id "LOC115209509"; ID ""; gene_name "LOC115209509"; transcript_id "G3403.57"; uniq_trans_id "G3403.57";
NC_042997.1	PBRI	exon	138305478	138305552	.	+	.	gene_id "LOC115209509"; ID ""; gene_name "LOC115209509"; transcript_id "G3403.57"; exon_number "1"; uniq_trans_id "G3403.57";
NC_042997.1	PBRI	exon	138369802	138369906	.	+	.	gene_id "LOC115209509"; ID ""; gene_name "LOC115209509"; transcript_id "G3403.57"; exon_number "2"; uniq_trans_id "G3403.57";
NC_042997.1	PBRI	exon	138376407	138376506	.	+	.	gene_id "LOC115209509"; ID ""; gene_name "LOC115209509"; transcript_id "G3403.57"; exon_number "3"; uniq_trans_id "G3403.57";
NC_042997.1	PBRI	exon	138389604	138389724	.	+	.	gene_id "LOC115209509"; ID ""; gene_name "LOC115209509"; transcript_id "G3403.57"; exon_number "4"; uniq_trans_id "G3403.57";
NC_042997.1	PBRI	exon	138394554	138394595	.	+	.	gene_id "LOC115209509"; ID ""; gene_name "LOC115209509"; transcript_id "G3403.57"; exon_number "5"; uniq_trans_id "G3403.57";
NC_042997.1	PBRI	exon	138404088	138404150	.	+	.	gene_id "LOC115209509"; ID ""; gene_name "LOC115209509"; transcript_id "G3403.57"; exon_number "6"; uniq_trans_id "G3403.57";
NC_042997.1	PBRI	exon	138411882	138411942	.	+	.	gene_id "LOC115209509"; ID ""; gene_name "LOC115209509"; transcript_id "G3403.57"; exon_number "7"; uniq_trans_id "G3403.57";
NC_042997.1	PBRI	exon	138414603	138414680	.	+	.	gene_id "LOC115209509"; ID ""; gene_name "LOC115209509"; transcript_id "G3403.57"; exon_number "8"; uniq_trans_id "G3403.57";
NC_042997.1	PBRI	exon	138416190	138416290	.	+	.	gene_id "LOC115209509"; ID ""; gene_name "LOC115209509"; transcript_id "G3403.57"; exon_number "9"; uniq_trans_id "G3403.57";
NC_042997.1	PBRI	exon	138416386	138416451	.	+	.	gene_id "LOC115209509"; ID ""; gene_name "LOC115209509"; transcript_id "G3403.57"; exon_number "10"; uniq_trans_id "G3403.57";
NC_042997.1	PBRI	exon	138418752	138418851	.	+	.	gene_id "LOC115209509"; ID ""; gene_name "LOC115209509"; transcript_id "G3403.57"; exon_number "11"; uniq_trans_id "G3403.57";
NC_042997.1	PBRI	exon	138419516	138419603	.	+	.	gene_id "LOC115209509"; ID ""; gene_name "LOC115209509"; transcript_id "G3403.57"; exon_number "12"; uniq_trans_id "G3403.57";
NC_042997.1	PBRI	exon	138444106	138446439	.	+	.	gene_id "LOC115209509"; ID ""; gene_name "LOC115209509"; transcript_id "G3403.57"; exon_number "13"; uniq_trans_id "G3403.57";
NC_042997.1	PBRI	transcript	138305416	138446420	.	+	.	gene_id "LOC115209509"; ID ""; gene_name "LOC115209509"; transcript_id "G3403.6"; uniq_trans_id "G3403.6";
NC_042997.1	PBRI	exon	138305416	138305552	.	+	.	gene_id "LOC115209509"; ID ""; gene_name "LOC115209509"; transcript_id "G3403.6"; exon_number "1"; uniq_trans_id "G3403.6";
NC_042997.1	PBRI	exon	138363464	138363513	.	+	.	gene_id "LOC115209509"; ID ""; gene_name "LOC115209509"; transcript_id "G3403.6"; exon_number "2"; uniq_trans_id "G3403.6";
NC_042997.1	PBRI	exon	138369802	138369906	.	+	.	gene_id "LOC115209509"; ID ""; gene_name "LOC115209509"; transcript_id "G3403.6"; exon_number "3"; uniq_trans_id "G3403.6";
NC_042997.1	PBRI	exon	138376407	138376506	.	+	.	gene_id "LOC115209509"; ID ""; gene_name "LOC115209509"; transcript_id "G3403.6"; exon_number "4"; uniq_trans_id "G3403.6";
NC_042997.1	PBRI	exon	138389604	138389724	.	+	.	gene_id "LOC115209509"; ID ""; gene_name "LOC115209509"; transcript_id "G3403.6"; exon_number "5"; uniq_trans_id "G3403.6";
NC_042997.1	PBRI	exon	138394554	138394595	.	+	.	gene_id "LOC115209509"; ID ""; gene_name "LOC115209509"; transcript_id "G3403.6"; exon_number "6"; uniq_trans_id "G3403.6";
NC_042997.1	PBRI	exon	138404088	138404150	.	+	.	gene_id "LOC115209509"; ID ""; gene_name "LOC115209509"; transcript_id "G3403.6"; exon_number "7"; uniq_trans_id "G3403.6";
NC_042997.1	PBRI	exon	138411882	138411942	.	+	.	gene_id "LOC115209509"; ID ""; gene_name "LOC115209509"; transcript_id "G3403.6"; exon_number "8"; uniq_trans_id "G3403.6";
NC_042997.1	PBRI	exon	138413891	138413977	.	+	.	gene_id "LOC115209509"; ID ""; gene_name "LOC115209509"; transcript_id "G3403.6"; exon_number "9"; uniq_trans_id "G3403.6";
NC_042997.1	PBRI	exon	138414603	138414680	.	+	.	gene_id "LOC115209509"; ID ""; gene_name "LOC115209509"; transcript_id "G3403.6"; exon_number "10"; uniq_trans_id "G3403.6";
NC_042997.1	PBRI	exon	138416190	138416290	.	+	.	gene_id "LOC115209509"; ID ""; gene_name "LOC115209509"; transcript_id "G3403.6"; exon_number "11"; uniq_trans_id "G3403.6";
NC_042997.1	PBRI	exon	138416386	138416451	.	+	.	gene_id "LOC115209509"; ID ""; gene_name "LOC115209509"; transcript_id "G3403.6"; exon_number "12"; uniq_trans_id "G3403.6";
NC_042997.1	PBRI	exon	138418752	138418851	.	+	.	gene_id "LOC115209509"; ID ""; gene_name "LOC115209509"; transcript_id "G3403.6"; exon_number "13"; uniq_trans_id "G3403.6";
NC_042997.1	PBRI	exon	138419516	138419603	.	+	.	gene_id "LOC115209509"; ID ""; gene_name "LOC115209509"; transcript_id "G3403.6"; exon_number "14"; uniq_trans_id "G3403.6";
NC_042997.1	PBRI	exon	138444106	138446420	.	+	.	gene_id "LOC115209509"; ID ""; gene_name "LOC115209509"; transcript_id "G3403.6"; exon_number "15"; uniq_trans_id "G3403.6";
NC_042997.1	PBRI	transcript	138305487	138446420	.	+	.	gene_id "LOC115209509"; ID ""; gene_name "LOC115209509"; transcript_id "G3403.63"; uniq_trans_id "G3403.63";
NC_042997.1	PBRI	exon	138305487	138305552	.	+	.	gene_id "LOC115209509"; ID ""; gene_name "LOC115209509"; transcript_id "G3403.63"; exon_number "1"; uniq_trans_id "G3403.63";
NC_042997.1	PBRI	exon	138363464	138363513	.	+	.	gene_id "LOC115209509"; ID ""; gene_name "LOC115209509"; transcript_id "G3403.63"; exon_number "2"; uniq_trans_id "G3403.63";
NC_042997.1	PBRI	exon	138369802	138369906	.	+	.	gene_id "LOC115209509"; ID ""; gene_name "LOC115209509"; transcript_id "G3403.63"; exon_number "3"; uniq_trans_id "G3403.63";
NC_042997.1	PBRI	exon	138376407	138376506	.	+	.	gene_id "LOC115209509"; ID ""; gene_name "LOC115209509"; transcript_id "G3403.63"; exon_number "4"; uniq_trans_id "G3403.63";
NC_042997.1	PBRI	exon	138389604	138389724	.	+	.	gene_id "LOC115209509"; ID ""; gene_name "LOC115209509"; transcript_id "G3403.63"; exon_number "5"; uniq_trans_id "G3403.63";
NC_042997.1	PBRI	exon	138404088	138404150	.	+	.	gene_id "LOC115209509"; ID ""; gene_name "LOC115209509"; transcript_id "G3403.63"; exon_number "6"; uniq_trans_id "G3403.63";
NC_042997.1	PBRI	exon	138411882	138411942	.	+	.	gene_id "LOC115209509"; ID ""; gene_name "LOC115209509"; transcript_id "G3403.63"; exon_number "7"; uniq_trans_id "G3403.63";
NC_042997.1	PBRI	exon	138413891	138413977	.	+	.	gene_id "LOC115209509"; ID ""; gene_name "LOC115209509"; transcript_id "G3403.63"; exon_number "8"; uniq_trans_id "G3403.63";
NC_042997.1	PBRI	exon	138414603	138414680	.	+	.	gene_id "LOC115209509"; ID ""; gene_name "LOC115209509"; transcript_id "G3403.63"; exon_number "9"; uniq_trans_id "G3403.63";
NC_042997.1	PBRI	exon	138416190	138416290	.	+	.	gene_id "LOC115209509"; ID ""; gene_name "LOC115209509"; transcript_id "G3403.63"; exon_number "10"; uniq_trans_id "G3403.63";
NC_042997.1	PBRI	exon	138416386	138416451	.	+	.	gene_id "LOC115209509"; ID ""; gene_name "LOC115209509"; transcript_id "G3403.63"; exon_number "11"; uniq_trans_id "G3403.63";
NC_042997.1	PBRI	exon	138418752	138418851	.	+	.	gene_id "LOC115209509"; ID ""; gene_name "LOC115209509"; transcript_id "G3403.63"; exon_number "12"; uniq_trans_id "G3403.63";
NC_042997.1	PBRI	exon	138419516	138419603	.	+	.	gene_id "LOC115209509"; ID ""; gene_name "LOC115209509"; transcript_id "G3403.63"; exon_number "13"; uniq_trans_id "G3403.63";
NC_042997.1	PBRI	exon	138444106	138446420	.	+	.	gene_id "LOC115209509"; ID ""; gene_name "LOC115209509"; transcript_id "G3403.63"; exon_number "14"; uniq_trans_id "G3403.63";
NC_042997.1	PBRI	transcript	138305529	138446420	.	+	.	gene_id "LOC115209509"; ID ""; gene_name "LOC115209509"; transcript_id "G3403.67"; uniq_trans_id "G3403.67";
NC_042997.1	PBRI	exon	138305529	138305552	.	+	.	gene_id "LOC115209509"; ID ""; gene_name "LOC115209509"; transcript_id "G3403.67"; exon_number "1"; uniq_trans_id "G3403.67";
NC_042997.1	PBRI	exon	138359479	138359668	.	+	.	gene_id "LOC115209509"; ID ""; gene_name "LOC115209509"; transcript_id "G3403.67"; exon_number "2"; uniq_trans_id "G3403.67";
NC_042997.1	PBRI	exon	138369802	138369906	.	+	.	gene_id "LOC115209509"; ID ""; gene_name "LOC115209509"; transcript_id "G3403.67"; exon_number "3"; uniq_trans_id "G3403.67";
NC_042997.1	PBRI	exon	138376407	138376506	.	+	.	gene_id "LOC115209509"; ID ""; gene_name "LOC115209509"; transcript_id "G3403.67"; exon_number "4"; uniq_trans_id "G3403.67";
NC_042997.1	PBRI	exon	138389604	138389724	.	+	.	gene_id "LOC115209509"; ID ""; gene_name "LOC115209509"; transcript_id "G3403.67"; exon_number "5"; uniq_trans_id "G3403.67";
NC_042997.1	PBRI	exon	138394554	138394595	.	+	.	gene_id "LOC115209509"; ID ""; gene_name "LOC115209509"; transcript_id "G3403.67"; exon_number "6"; uniq_trans_id "G3403.67";
NC_042997.1	PBRI	exon	138404088	138404150	.	+	.	gene_id "LOC115209509"; ID ""; gene_name "LOC115209509"; transcript_id "G3403.67"; exon_number "7"; uniq_trans_id "G3403.67";
NC_042997.1	PBRI	exon	138411882	138411942	.	+	.	gene_id "LOC115209509"; ID ""; gene_name "LOC115209509"; transcript_id "G3403.67"; exon_number "8"; uniq_trans_id "G3403.67";
NC_042997.1	PBRI	exon	138413891	138413977	.	+	.	gene_id "LOC115209509"; ID ""; gene_name "LOC115209509"; transcript_id "G3403.67"; exon_number "9"; uniq_trans_id "G3403.67";
NC_042997.1	PBRI	exon	138414603	138414680	.	+	.	gene_id "LOC115209509"; ID ""; gene_name "LOC115209509"; transcript_id "G3403.67"; exon_number "10"; uniq_trans_id "G3403.67";
NC_042997.1	PBRI	exon	138416190	138416290	.	+	.	gene_id "LOC115209509"; ID ""; gene_name "LOC115209509"; transcript_id "G3403.67"; exon_number "11"; uniq_trans_id "G3403.67";
NC_042997.1	PBRI	exon	138416386	138416451	.	+	.	gene_id "LOC115209509"; ID ""; gene_name "LOC115209509"; transcript_id "G3403.67"; exon_number "12"; uniq_trans_id "G3403.67";
NC_042997.1	PBRI	exon	138418752	138418851	.	+	.	gene_id "LOC115209509"; ID ""; gene_name "LOC115209509"; transcript_id "G3403.67"; exon_number "13"; uniq_trans_id "G3403.67";
NC_042997.1	PBRI	exon	138419516	138419603	.	+	.	gene_id "LOC115209509"; ID ""; gene_name "LOC115209509"; transcript_id "G3403.67"; exon_number "14"; uniq_trans_id "G3403.67";
NC_042997.1	PBRI	exon	138444106	138446420	.	+	.	gene_id "LOC115209509"; ID ""; gene_name "LOC115209509"; transcript_id "G3403.67"; exon_number "15"; uniq_trans_id "G3403.67";
NC_042997.1	PBRI	transcript	138306380	138446439	.	+	.	gene_id "LOC115209509"; ID ""; gene_name "LOC115209509"; transcript_id "G3403.68"; uniq_trans_id "G3403.68";
NC_042997.1	PBRI	exon	138306380	138306496	.	+	.	gene_id "LOC115209509"; ID ""; gene_name "LOC115209509"; transcript_id "G3403.68"; exon_number "1"; uniq_trans_id "G3403.68";
NC_042997.1	PBRI	exon	138369802	138369906	.	+	.	gene_id "LOC115209509"; ID ""; gene_name "LOC115209509"; transcript_id "G3403.68"; exon_number "2"; uniq_trans_id "G3403.68";
NC_042997.1	PBRI	exon	138376407	138376506	.	+	.	gene_id "LOC115209509"; ID ""; gene_name "LOC115209509"; transcript_id "G3403.68"; exon_number "3"; uniq_trans_id "G3403.68";
NC_042997.1	PBRI	exon	138389604	138389724	.	+	.	gene_id "LOC115209509"; ID ""; gene_name "LOC115209509"; transcript_id "G3403.68"; exon_number "4"; uniq_trans_id "G3403.68";
NC_042997.1	PBRI	exon	138394554	138394595	.	+	.	gene_id "LOC115209509"; ID ""; gene_name "LOC115209509"; transcript_id "G3403.68"; exon_number "5"; uniq_trans_id "G3403.68";
NC_042997.1	PBRI	exon	138404088	138404150	.	+	.	gene_id "LOC115209509"; ID ""; gene_name "LOC115209509"; transcript_id "G3403.68"; exon_number "6"; uniq_trans_id "G3403.68";
NC_042997.1	PBRI	exon	138411882	138411942	.	+	.	gene_id "LOC115209509"; ID ""; gene_name "LOC115209509"; transcript_id "G3403.68"; exon_number "7"; uniq_trans_id "G3403.68";
NC_042997.1	PBRI	exon	138413891	138413977	.	+	.	gene_id "LOC115209509"; ID ""; gene_name "LOC115209509"; transcript_id "G3403.68"; exon_number "8"; uniq_trans_id "G3403.68";
NC_042997.1	PBRI	exon	138414603	138414680	.	+	.	gene_id "LOC115209509"; ID ""; gene_name "LOC115209509"; transcript_id "G3403.68"; exon_number "9"; uniq_trans_id "G3403.68";
NC_042997.1	PBRI	exon	138416190	138416290	.	+	.	gene_id "LOC115209509"; ID ""; gene_name "LOC115209509"; transcript_id "G3403.68"; exon_number "10"; uniq_trans_id "G3403.68";
NC_042997.1	PBRI	exon	138416386	138416451	.	+	.	gene_id "LOC115209509"; ID ""; gene_name "LOC115209509"; transcript_id "G3403.68"; exon_number "11"; uniq_trans_id "G3403.68";
NC_042997.1	PBRI	exon	138418752	138418851	.	+	.	gene_id "LOC115209509"; ID ""; gene_name "LOC115209509"; transcript_id "G3403.68"; exon_number "12"; uniq_trans_id "G3403.68";
NC_042997.1	PBRI	exon	138419516	138419603	.	+	.	gene_id "LOC115209509"; ID ""; gene_name "LOC115209509"; transcript_id "G3403.68"; exon_number "13"; uniq_trans_id "G3403.68";
NC_042997.1	PBRI	exon	138444106	138446439	.	+	.	gene_id "LOC115209509"; ID ""; gene_name "LOC115209509"; transcript_id "G3403.68"; exon_number "14"; uniq_trans_id "G3403.68";
NC_042997.1	PBRI	transcript	138307277	138446439	.	+	.	gene_id "LOC115209509"; ID ""; gene_name "LOC115209509"; transcript_id "G3403.69"; uniq_trans_id "G3403.69";
NC_042997.1	PBRI	exon	138307277	138307299	.	+	.	gene_id "LOC115209509"; ID ""; gene_name "LOC115209509"; transcript_id "G3403.69"; exon_number "1"; uniq_trans_id "G3403.69";
NC_042997.1	PBRI	exon	138369802	138369906	.	+	.	gene_id "LOC115209509"; ID ""; gene_name "LOC115209509"; transcript_id "G3403.69"; exon_number "2"; uniq_trans_id "G3403.69";
NC_042997.1	PBRI	exon	138376407	138376506	.	+	.	gene_id "LOC115209509"; ID ""; gene_name "LOC115209509"; transcript_id "G3403.69"; exon_number "3"; uniq_trans_id "G3403.69";
NC_042997.1	PBRI	exon	138389604	138389724	.	+	.	gene_id "LOC115209509"; ID ""; gene_name "LOC115209509"; transcript_id "G3403.69"; exon_number "4"; uniq_trans_id "G3403.69";
NC_042997.1	PBRI	exon	138394554	138394595	.	+	.	gene_id "LOC115209509"; ID ""; gene_name "LOC115209509"; transcript_id "G3403.69"; exon_number "5"; uniq_trans_id "G3403.69";
NC_042997.1	PBRI	exon	138404088	138404150	.	+	.	gene_id "LOC115209509"; ID ""; gene_name "LOC115209509"; transcript_id "G3403.69"; exon_number "6"; uniq_trans_id "G3403.69";
NC_042997.1	PBRI	exon	138411882	138411942	.	+	.	gene_id "LOC115209509"; ID ""; gene_name "LOC115209509"; transcript_id "G3403.69"; exon_number "7"; uniq_trans_id "G3403.69";
NC_042997.1	PBRI	exon	138413891	138413977	.	+	.	gene_id "LOC115209509"; ID ""; gene_name "LOC115209509"; transcript_id "G3403.69"; exon_number "8"; uniq_trans_id "G3403.69";
NC_042997.1	PBRI	exon	138414603	138414680	.	+	.	gene_id "LOC115209509"; ID ""; gene_name "LOC115209509"; transcript_id "G3403.69"; exon_number "9"; uniq_trans_id "G3403.69";
NC_042997.1	PBRI	exon	138416190	138416290	.	+	.	gene_id "LOC115209509"; ID ""; gene_name "LOC115209509"; transcript_id "G3403.69"; exon_number "10"; uniq_trans_id "G3403.69";
NC_042997.1	PBRI	exon	138416386	138416451	.	+	.	gene_id "LOC115209509"; ID ""; gene_name "LOC115209509"; transcript_id "G3403.69"; exon_number "11"; uniq_trans_id "G3403.69";
NC_042997.1	PBRI	exon	138418752	138418851	.	+	.	gene_id "LOC115209509"; ID ""; gene_name "LOC115209509"; transcript_id "G3403.69"; exon_number "12"; uniq_trans_id "G3403.69";
NC_042997.1	PBRI	exon	138419516	138419603	.	+	.	gene_id "LOC115209509"; ID ""; gene_name "LOC115209509"; transcript_id "G3403.69"; exon_number "13"; uniq_trans_id "G3403.69";
NC_042997.1	PBRI	exon	138444106	138446439	.	+	.	gene_id "LOC115209509"; ID ""; gene_name "LOC115209509"; transcript_id "G3403.69"; exon_number "14"; uniq_trans_id "G3403.69";
NC_042997.1	PBRI	transcript	138305416	138446420	.	+	.	gene_id "LOC115209509"; ID ""; gene_name "LOC115209509"; transcript_id "G3403.7"; uniq_trans_id "G3403.7";
NC_042997.1	PBRI	exon	138305416	138305552	.	+	.	gene_id "LOC115209509"; ID ""; gene_name "LOC115209509"; transcript_id "G3403.7"; exon_number "1"; uniq_trans_id "G3403.7";
NC_042997.1	PBRI	exon	138369802	138369906	.	+	.	gene_id "LOC115209509"; ID ""; gene_name "LOC115209509"; transcript_id "G3403.7"; exon_number "2"; uniq_trans_id "G3403.7";
NC_042997.1	PBRI	exon	138376407	138376506	.	+	.	gene_id "LOC115209509"; ID ""; gene_name "LOC115209509"; transcript_id "G3403.7"; exon_number "3"; uniq_trans_id "G3403.7";
NC_042997.1	PBRI	exon	138389604	138389724	.	+	.	gene_id "LOC115209509"; ID ""; gene_name "LOC115209509"; transcript_id "G3403.7"; exon_number "4"; uniq_trans_id "G3403.7";
NC_042997.1	PBRI	exon	138394554	138394595	.	+	.	gene_id "LOC115209509"; ID ""; gene_name "LOC115209509"; transcript_id "G3403.7"; exon_number "5"; uniq_trans_id "G3403.7";
NC_042997.1	PBRI	exon	138404088	138404150	.	+	.	gene_id "LOC115209509"; ID ""; gene_name "LOC115209509"; transcript_id "G3403.7"; exon_number "6"; uniq_trans_id "G3403.7";
NC_042997.1	PBRI	exon	138411882	138411942	.	+	.	gene_id "LOC115209509"; ID ""; gene_name "LOC115209509"; transcript_id "G3403.7"; exon_number "7"; uniq_trans_id "G3403.7";
NC_042997.1	PBRI	exon	138413891	138413977	.	+	.	gene_id "LOC115209509"; ID ""; gene_name "LOC115209509"; transcript_id "G3403.7"; exon_number "8"; uniq_trans_id "G3403.7";
NC_042997.1	PBRI	exon	138414603	138414680	.	+	.	gene_id "LOC115209509"; ID ""; gene_name "LOC115209509"; transcript_id "G3403.7"; exon_number "9"; uniq_trans_id "G3403.7";
NC_042997.1	PBRI	exon	138416190	138416290	.	+	.	gene_id "LOC115209509"; ID ""; gene_name "LOC115209509"; transcript_id "G3403.7"; exon_number "10"; uniq_trans_id "G3403.7";
NC_042997.1	PBRI	exon	138416386	138416451	.	+	.	gene_id "LOC115209509"; ID ""; gene_name "LOC115209509"; transcript_id "G3403.7"; exon_number "11"; uniq_trans_id "G3403.7";
NC_042997.1	PBRI	exon	138418752	138418851	.	+	.	gene_id "LOC115209509"; ID ""; gene_name "LOC115209509"; transcript_id "G3403.7"; exon_number "12"; uniq_trans_id "G3403.7";
NC_042997.1	PBRI	exon	138419516	138419603	.	+	.	gene_id "LOC115209509"; ID ""; gene_name "LOC115209509"; transcript_id "G3403.7"; exon_number "13"; uniq_trans_id "G3403.7";
NC_042997.1	PBRI	exon	138428349	138428389	.	+	.	gene_id "LOC115209509"; ID ""; gene_name "LOC115209509"; transcript_id "G3403.7"; exon_number "14"; uniq_trans_id "G3403.7";
NC_042997.1	PBRI	exon	138444106	138446420	.	+	.	gene_id "LOC115209509"; ID ""; gene_name "LOC115209509"; transcript_id "G3403.7"; exon_number "15"; uniq_trans_id "G3403.7";
NC_042997.1	PBRI	transcript	138308809	138446439	.	+	.	gene_id "LOC115209509"; ID ""; gene_name "LOC115209509"; transcript_id "G3403.70"; uniq_trans_id "G3403.70";
NC_042997.1	PBRI	exon	138308809	138309767	.	+	.	gene_id "LOC115209509"; ID ""; gene_name "LOC115209509"; transcript_id "G3403.70"; exon_number "1"; uniq_trans_id "G3403.70";
NC_042997.1	PBRI	exon	138363464	138363513	.	+	.	gene_id "LOC115209509"; ID ""; gene_name "LOC115209509"; transcript_id "G3403.70"; exon_number "2"; uniq_trans_id "G3403.70";
NC_042997.1	PBRI	exon	138369802	138369906	.	+	.	gene_id "LOC115209509"; ID ""; gene_name "LOC115209509"; transcript_id "G3403.70"; exon_number "3"; uniq_trans_id "G3403.70";
NC_042997.1	PBRI	exon	138376407	138376506	.	+	.	gene_id "LOC115209509"; ID ""; gene_name "LOC115209509"; transcript_id "G3403.70"; exon_number "4"; uniq_trans_id "G3403.70";
NC_042997.1	PBRI	exon	138389604	138389724	.	+	.	gene_id "LOC115209509"; ID ""; gene_name "LOC115209509"; transcript_id "G3403.70"; exon_number "5"; uniq_trans_id "G3403.70";
NC_042997.1	PBRI	exon	138394554	138394595	.	+	.	gene_id "LOC115209509"; ID ""; gene_name "LOC115209509"; transcript_id "G3403.70"; exon_number "6"; uniq_trans_id "G3403.70";
NC_042997.1	PBRI	exon	138404088	138404150	.	+	.	gene_id "LOC115209509"; ID ""; gene_name "LOC115209509"; transcript_id "G3403.70"; exon_number "7"; uniq_trans_id "G3403.70";
NC_042997.1	PBRI	exon	138411882	138411942	.	+	.	gene_id "LOC115209509"; ID ""; gene_name "LOC115209509"; transcript_id "G3403.70"; exon_number "8"; uniq_trans_id "G3403.70";
NC_042997.1	PBRI	exon	138413891	138413977	.	+	.	gene_id "LOC115209509"; ID ""; gene_name "LOC115209509"; transcript_id "G3403.70"; exon_number "9"; uniq_trans_id "G3403.70";
NC_042997.1	PBRI	exon	138414603	138414680	.	+	.	gene_id "LOC115209509"; ID ""; gene_name "LOC115209509"; transcript_id "G3403.70"; exon_number "10"; uniq_trans_id "G3403.70";
NC_042997.1	PBRI	exon	138416190	138416290	.	+	.	gene_id "LOC115209509"; ID ""; gene_name "LOC115209509"; transcript_id "G3403.70"; exon_number "11"; uniq_trans_id "G3403.70";
NC_042997.1	PBRI	exon	138416386	138416451	.	+	.	gene_id "LOC115209509"; ID ""; gene_name "LOC115209509"; transcript_id "G3403.70"; exon_number "12"; uniq_trans_id "G3403.70";
NC_042997.1	PBRI	exon	138418752	138418851	.	+	.	gene_id "LOC115209509"; ID ""; gene_name "LOC115209509"; transcript_id "G3403.70"; exon_number "13"; uniq_trans_id "G3403.70";
NC_042997.1	PBRI	exon	138419516	138419603	.	+	.	gene_id "LOC115209509"; ID ""; gene_name "LOC115209509"; transcript_id "G3403.70"; exon_number "14"; uniq_trans_id "G3403.70";
NC_042997.1	PBRI	exon	138444106	138446439	.	+	.	gene_id "LOC115209509"; ID ""; gene_name "LOC115209509"; transcript_id "G3403.70"; exon_number "15"; uniq_trans_id "G3403.70";
NC_042997.1	PBRI	transcript	138309143	138446439	.	+	.	gene_id "LOC115209509"; ID ""; gene_name "LOC115209509"; transcript_id "G3403.71"; uniq_trans_id "G3403.71";
NC_042997.1	PBRI	exon	138309143	138309747	.	+	.	gene_id "LOC115209509"; ID ""; gene_name "LOC115209509"; transcript_id "G3403.71"; exon_number "1"; uniq_trans_id "G3403.71";
NC_042997.1	PBRI	exon	138369802	138369906	.	+	.	gene_id "LOC115209509"; ID ""; gene_name "LOC115209509"; transcript_id "G3403.71"; exon_number "2"; uniq_trans_id "G3403.71";
NC_042997.1	PBRI	exon	138376407	138376506	.	+	.	gene_id "LOC115209509"; ID ""; gene_name "LOC115209509"; transcript_id "G3403.71"; exon_number "3"; uniq_trans_id "G3403.71";
NC_042997.1	PBRI	exon	138389604	138389724	.	+	.	gene_id "LOC115209509"; ID ""; gene_name "LOC115209509"; transcript_id "G3403.71"; exon_number "4"; uniq_trans_id "G3403.71";
NC_042997.1	PBRI	exon	138404088	138404150	.	+	.	gene_id "LOC115209509"; ID ""; gene_name "LOC115209509"; transcript_id "G3403.71"; exon_number "5"; uniq_trans_id "G3403.71";
NC_042997.1	PBRI	exon	138411882	138411942	.	+	.	gene_id "LOC115209509"; ID ""; gene_name "LOC115209509"; transcript_id "G3403.71"; exon_number "6"; uniq_trans_id "G3403.71";
NC_042997.1	PBRI	exon	138413891	138413977	.	+	.	gene_id "LOC115209509"; ID ""; gene_name "LOC115209509"; transcript_id "G3403.71"; exon_number "7"; uniq_trans_id "G3403.71";
NC_042997.1	PBRI	exon	138414603	138414680	.	+	.	gene_id "LOC115209509"; ID ""; gene_name "LOC115209509"; transcript_id "G3403.71"; exon_number "8"; uniq_trans_id "G3403.71";
NC_042997.1	PBRI	exon	138416190	138416290	.	+	.	gene_id "LOC115209509"; ID ""; gene_name "LOC115209509"; transcript_id "G3403.71"; exon_number "9"; uniq_trans_id "G3403.71";
NC_042997.1	PBRI	exon	138416386	138416451	.	+	.	gene_id "LOC115209509"; ID ""; gene_name "LOC115209509"; transcript_id "G3403.71"; exon_number "10"; uniq_trans_id "G3403.71";
NC_042997.1	PBRI	exon	138418752	138418851	.	+	.	gene_id "LOC115209509"; ID ""; gene_name "LOC115209509"; transcript_id "G3403.71"; exon_number "11"; uniq_trans_id "G3403.71";
NC_042997.1	PBRI	exon	138419516	138419603	.	+	.	gene_id "LOC115209509"; ID ""; gene_name "LOC115209509"; transcript_id "G3403.71"; exon_number "12"; uniq_trans_id "G3403.71";
NC_042997.1	PBRI	exon	138444106	138446439	.	+	.	gene_id "LOC115209509"; ID ""; gene_name "LOC115209509"; transcript_id "G3403.71"; exon_number "13"; uniq_trans_id "G3403.71";
NC_042997.1	PBRI	transcript	138309188	138446439	.	+	.	gene_id "LOC115209509"; ID ""; gene_name "LOC115209509"; transcript_id "G3403.73"; uniq_trans_id "G3403.73";
NC_042997.1	PBRI	exon	138309188	138309241	.	+	.	gene_id "LOC115209509"; ID ""; gene_name "LOC115209509"; transcript_id "G3403.73"; exon_number "1"; uniq_trans_id "G3403.73";
NC_042997.1	PBRI	exon	138369802	138369906	.	+	.	gene_id "LOC115209509"; ID ""; gene_name "LOC115209509"; transcript_id "G3403.73"; exon_number "2"; uniq_trans_id "G3403.73";
NC_042997.1	PBRI	exon	138376407	138376506	.	+	.	gene_id "LOC115209509"; ID ""; gene_name "LOC115209509"; transcript_id "G3403.73"; exon_number "3"; uniq_trans_id "G3403.73";
NC_042997.1	PBRI	exon	138389604	138389724	.	+	.	gene_id "LOC115209509"; ID ""; gene_name "LOC115209509"; transcript_id "G3403.73"; exon_number "4"; uniq_trans_id "G3403.73";
NC_042997.1	PBRI	exon	138394554	138394595	.	+	.	gene_id "LOC115209509"; ID ""; gene_name "LOC115209509"; transcript_id "G3403.73"; exon_number "5"; uniq_trans_id "G3403.73";
NC_042997.1	PBRI	exon	138404088	138404150	.	+	.	gene_id "LOC115209509"; ID ""; gene_name "LOC115209509"; transcript_id "G3403.73"; exon_number "6"; uniq_trans_id "G3403.73";
NC_042997.1	PBRI	exon	138411882	138411942	.	+	.	gene_id "LOC115209509"; ID ""; gene_name "LOC115209509"; transcript_id "G3403.73"; exon_number "7"; uniq_trans_id "G3403.73";
NC_042997.1	PBRI	exon	138413891	138413977	.	+	.	gene_id "LOC115209509"; ID ""; gene_name "LOC115209509"; transcript_id "G3403.73"; exon_number "8"; uniq_trans_id "G3403.73";
NC_042997.1	PBRI	exon	138414603	138414680	.	+	.	gene_id "LOC115209509"; ID ""; gene_name "LOC115209509"; transcript_id "G3403.73"; exon_number "9"; uniq_trans_id "G3403.73";
NC_042997.1	PBRI	exon	138416190	138416290	.	+	.	gene_id "LOC115209509"; ID ""; gene_name "LOC115209509"; transcript_id "G3403.73"; exon_number "10"; uniq_trans_id "G3403.73";
NC_042997.1	PBRI	exon	138416386	138416451	.	+	.	gene_id "LOC115209509"; ID ""; gene_name "LOC115209509"; transcript_id "G3403.73"; exon_number "11"; uniq_trans_id "G3403.73";
NC_042997.1	PBRI	exon	138418752	138418851	.	+	.	gene_id "LOC115209509"; ID ""; gene_name "LOC115209509"; transcript_id "G3403.73"; exon_number "12"; uniq_trans_id "G3403.73";
NC_042997.1	PBRI	exon	138419516	138419603	.	+	.	gene_id "LOC115209509"; ID ""; gene_name "LOC115209509"; transcript_id "G3403.73"; exon_number "13"; uniq_trans_id "G3403.73";
NC_042997.1	PBRI	exon	138444106	138446439	.	+	.	gene_id "LOC115209509"; ID ""; gene_name "LOC115209509"; transcript_id "G3403.73"; exon_number "14"; uniq_trans_id "G3403.73";
NC_042997.1	PBRI	transcript	138309353	138446439	.	+	.	gene_id "LOC115209509"; ID ""; gene_name "LOC115209509"; transcript_id "G3403.74"; uniq_trans_id "G3403.74";
NC_042997.1	PBRI	exon	138309353	138309747	.	+	.	gene_id "LOC115209509"; ID ""; gene_name "LOC115209509"; transcript_id "G3403.74"; exon_number "1"; uniq_trans_id "G3403.74";
NC_042997.1	PBRI	exon	138369802	138369906	.	+	.	gene_id "LOC115209509"; ID ""; gene_name "LOC115209509"; transcript_id "G3403.74"; exon_number "2"; uniq_trans_id "G3403.74";
NC_042997.1	PBRI	exon	138376407	138376506	.	+	.	gene_id "LOC115209509"; ID ""; gene_name "LOC115209509"; transcript_id "G3403.74"; exon_number "3"; uniq_trans_id "G3403.74";
NC_042997.1	PBRI	exon	138389604	138389724	.	+	.	gene_id "LOC115209509"; ID ""; gene_name "LOC115209509"; transcript_id "G3403.74"; exon_number "4"; uniq_trans_id "G3403.74";
NC_042997.1	PBRI	exon	138394554	138394595	.	+	.	gene_id "LOC115209509"; ID ""; gene_name "LOC115209509"; transcript_id "G3403.74"; exon_number "5"; uniq_trans_id "G3403.74";
NC_042997.1	PBRI	exon	138404088	138404150	.	+	.	gene_id "LOC115209509"; ID ""; gene_name "LOC115209509"; transcript_id "G3403.74"; exon_number "6"; uniq_trans_id "G3403.74";
NC_042997.1	PBRI	exon	138411882	138411942	.	+	.	gene_id "LOC115209509"; ID ""; gene_name "LOC115209509"; transcript_id "G3403.74"; exon_number "7"; uniq_trans_id "G3403.74";
NC_042997.1	PBRI	exon	138413891	138413977	.	+	.	gene_id "LOC115209509"; ID ""; gene_name "LOC115209509"; transcript_id "G3403.74"; exon_number "8"; uniq_trans_id "G3403.74";
NC_042997.1	PBRI	exon	138414603	138414680	.	+	.	gene_id "LOC115209509"; ID ""; gene_name "LOC115209509"; transcript_id "G3403.74"; exon_number "9"; uniq_trans_id "G3403.74";
NC_042997.1	PBRI	exon	138416190	138416290	.	+	.	gene_id "LOC115209509"; ID ""; gene_name "LOC115209509"; transcript_id "G3403.74"; exon_number "10"; uniq_trans_id "G3403.74";
NC_042997.1	PBRI	exon	138416386	138416451	.	+	.	gene_id "LOC115209509"; ID ""; gene_name "LOC115209509"; transcript_id "G3403.74"; exon_number "11"; uniq_trans_id "G3403.74";
NC_042997.1	PBRI	exon	138418752	138418851	.	+	.	gene_id "LOC115209509"; ID ""; gene_name "LOC115209509"; transcript_id "G3403.74"; exon_number "12"; uniq_trans_id "G3403.74";
NC_042997.1	PBRI	exon	138419516	138419603	.	+	.	gene_id "LOC115209509"; ID ""; gene_name "LOC115209509"; transcript_id "G3403.74"; exon_number "13"; uniq_trans_id "G3403.74";
NC_042997.1	PBRI	exon	138444106	138446439	.	+	.	gene_id "LOC115209509"; ID ""; gene_name "LOC115209509"; transcript_id "G3403.74"; exon_number "14"; uniq_trans_id "G3403.74";
NC_042997.1	PBRI	transcript	138309720	138446420	.	+	.	gene_id "LOC115209509"; ID ""; gene_name "LOC115209509"; transcript_id "G3403.75"; uniq_trans_id "G3403.75";
NC_042997.1	PBRI	exon	138309720	138309747	.	+	.	gene_id "LOC115209509"; ID ""; gene_name "LOC115209509"; transcript_id "G3403.75"; exon_number "1"; uniq_trans_id "G3403.75";
NC_042997.1	PBRI	exon	138369802	138369906	.	+	.	gene_id "LOC115209509"; ID ""; gene_name "LOC115209509"; transcript_id "G3403.75"; exon_number "2"; uniq_trans_id "G3403.75";
NC_042997.1	PBRI	exon	138376407	138376506	.	+	.	gene_id "LOC115209509"; ID ""; gene_name "LOC115209509"; transcript_id "G3403.75"; exon_number "3"; uniq_trans_id "G3403.75";
NC_042997.1	PBRI	exon	138389604	138389724	.	+	.	gene_id "LOC115209509"; ID ""; gene_name "LOC115209509"; transcript_id "G3403.75"; exon_number "4"; uniq_trans_id "G3403.75";
NC_042997.1	PBRI	exon	138394554	138394595	.	+	.	gene_id "LOC115209509"; ID ""; gene_name "LOC115209509"; transcript_id "G3403.75"; exon_number "5"; uniq_trans_id "G3403.75";
NC_042997.1	PBRI	exon	138404088	138404150	.	+	.	gene_id "LOC115209509"; ID ""; gene_name "LOC115209509"; transcript_id "G3403.75"; exon_number "6"; uniq_trans_id "G3403.75";
NC_042997.1	PBRI	exon	138411882	138411942	.	+	.	gene_id "LOC115209509"; ID ""; gene_name "LOC115209509"; transcript_id "G3403.75"; exon_number "7"; uniq_trans_id "G3403.75";
NC_042997.1	PBRI	exon	138413891	138413977	.	+	.	gene_id "LOC115209509"; ID ""; gene_name "LOC115209509"; transcript_id "G3403.75"; exon_number "8"; uniq_trans_id "G3403.75";
NC_042997.1	PBRI	exon	138414603	138414680	.	+	.	gene_id "LOC115209509"; ID ""; gene_name "LOC115209509"; transcript_id "G3403.75"; exon_number "9"; uniq_trans_id "G3403.75";
NC_042997.1	PBRI	exon	138416190	138416290	.	+	.	gene_id "LOC115209509"; ID ""; gene_name "LOC115209509"; transcript_id "G3403.75"; exon_number "10"; uniq_trans_id "G3403.75";
NC_042997.1	PBRI	exon	138416386	138416451	.	+	.	gene_id "LOC115209509"; ID ""; gene_name "LOC115209509"; transcript_id "G3403.75"; exon_number "11"; uniq_trans_id "G3403.75";
NC_042997.1	PBRI	exon	138418752	138418851	.	+	.	gene_id "LOC115209509"; ID ""; gene_name "LOC115209509"; transcript_id "G3403.75"; exon_number "12"; uniq_trans_id "G3403.75";
NC_042997.1	PBRI	exon	138419516	138419603	.	+	.	gene_id "LOC115209509"; ID ""; gene_name "LOC115209509"; transcript_id "G3403.75"; exon_number "13"; uniq_trans_id "G3403.75";
NC_042997.1	PBRI	exon	138428349	138428389	.	+	.	gene_id "LOC115209509"; ID ""; gene_name "LOC115209509"; transcript_id "G3403.75"; exon_number "14"; uniq_trans_id "G3403.75";
NC_042997.1	PBRI	exon	138444106	138446420	.	+	.	gene_id "LOC115209509"; ID ""; gene_name "LOC115209509"; transcript_id "G3403.75"; exon_number "15"; uniq_trans_id "G3403.75";
NC_042997.1	PBRI	transcript	138305416	138446439	.	+	.	gene_id "LOC115209509"; ID ""; gene_name "LOC115209509"; transcript_id "G3403.8"; uniq_trans_id "G3403.8";
NC_042997.1	PBRI	exon	138305416	138305552	.	+	.	gene_id "LOC115209509"; ID ""; gene_name "LOC115209509"; transcript_id "G3403.8"; exon_number "1"; uniq_trans_id "G3403.8";
NC_042997.1	PBRI	exon	138404088	138404150	.	+	.	gene_id "LOC115209509"; ID ""; gene_name "LOC115209509"; transcript_id "G3403.8"; exon_number "2"; uniq_trans_id "G3403.8";
NC_042997.1	PBRI	exon	138411882	138411942	.	+	.	gene_id "LOC115209509"; ID ""; gene_name "LOC115209509"; transcript_id "G3403.8"; exon_number "3"; uniq_trans_id "G3403.8";
NC_042997.1	PBRI	exon	138413891	138413977	.	+	.	gene_id "LOC115209509"; ID ""; gene_name "LOC115209509"; transcript_id "G3403.8"; exon_number "4"; uniq_trans_id "G3403.8";
NC_042997.1	PBRI	exon	138414603	138414680	.	+	.	gene_id "LOC115209509"; ID ""; gene_name "LOC115209509"; transcript_id "G3403.8"; exon_number "5"; uniq_trans_id "G3403.8";
NC_042997.1	PBRI	exon	138416190	138416290	.	+	.	gene_id "LOC115209509"; ID ""; gene_name "LOC115209509"; transcript_id "G3403.8"; exon_number "6"; uniq_trans_id "G3403.8";
NC_042997.1	PBRI	exon	138416386	138416451	.	+	.	gene_id "LOC115209509"; ID ""; gene_name "LOC115209509"; transcript_id "G3403.8"; exon_number "7"; uniq_trans_id "G3403.8";
NC_042997.1	PBRI	exon	138418752	138418851	.	+	.	gene_id "LOC115209509"; ID ""; gene_name "LOC115209509"; transcript_id "G3403.8"; exon_number "8"; uniq_trans_id "G3403.8";
NC_042997.1	PBRI	exon	138419516	138419603	.	+	.	gene_id "LOC115209509"; ID ""; gene_name "LOC115209509"; transcript_id "G3403.8"; exon_number "9"; uniq_trans_id "G3403.8";
NC_042997.1	PBRI	exon	138444106	138446439	.	+	.	gene_id "LOC115209509"; ID ""; gene_name "LOC115209509"; transcript_id "G3403.8"; exon_number "10"; uniq_trans_id "G3403.8";
NC_042997.1	PBRI	transcript	138333546	138446420	.	+	.	gene_id "LOC115209509"; ID ""; gene_name "LOC115209509"; transcript_id "G3403.82"; uniq_trans_id "G3403.82";
NC_042997.1	PBRI	exon	138333546	138334609	.	+	.	gene_id "LOC115209509"; ID ""; gene_name "LOC115209509"; transcript_id "G3403.82"; exon_number "1"; uniq_trans_id "G3403.82";
NC_042997.1	PBRI	exon	138369802	138369906	.	+	.	gene_id "LOC115209509"; ID ""; gene_name "LOC115209509"; transcript_id "G3403.82"; exon_number "2"; uniq_trans_id "G3403.82";
NC_042997.1	PBRI	exon	138376407	138376506	.	+	.	gene_id "LOC115209509"; ID ""; gene_name "LOC115209509"; transcript_id "G3403.82"; exon_number "3"; uniq_trans_id "G3403.82";
NC_042997.1	PBRI	exon	138389604	138389724	.	+	.	gene_id "LOC115209509"; ID ""; gene_name "LOC115209509"; transcript_id "G3403.82"; exon_number "4"; uniq_trans_id "G3403.82";
NC_042997.1	PBRI	exon	138394554	138394595	.	+	.	gene_id "LOC115209509"; ID ""; gene_name "LOC115209509"; transcript_id "G3403.82"; exon_number "5"; uniq_trans_id "G3403.82";
NC_042997.1	PBRI	exon	138404088	138404150	.	+	.	gene_id "LOC115209509"; ID ""; gene_name "LOC115209509"; transcript_id "G3403.82"; exon_number "6"; uniq_trans_id "G3403.82";
NC_042997.1	PBRI	exon	138411882	138411942	.	+	.	gene_id "LOC115209509"; ID ""; gene_name "LOC115209509"; transcript_id "G3403.82"; exon_number "7"; uniq_trans_id "G3403.82";
NC_042997.1	PBRI	exon	138413891	138413977	.	+	.	gene_id "LOC115209509"; ID ""; gene_name "LOC115209509"; transcript_id "G3403.82"; exon_number "8"; uniq_trans_id "G3403.82";
NC_042997.1	PBRI	exon	138414603	138414680	.	+	.	gene_id "LOC115209509"; ID ""; gene_name "LOC115209509"; transcript_id "G3403.82"; exon_number "9"; uniq_trans_id "G3403.82";
NC_042997.1	PBRI	exon	138416190	138416290	.	+	.	gene_id "LOC115209509"; ID ""; gene_name "LOC115209509"; transcript_id "G3403.82"; exon_number "10"; uniq_trans_id "G3403.82";
NC_042997.1	PBRI	exon	138416386	138416451	.	+	.	gene_id "LOC115209509"; ID ""; gene_name "LOC115209509"; transcript_id "G3403.82"; exon_number "11"; uniq_trans_id "G3403.82";
NC_042997.1	PBRI	exon	138418752	138418851	.	+	.	gene_id "LOC115209509"; ID ""; gene_name "LOC115209509"; transcript_id "G3403.82"; exon_number "12"; uniq_trans_id "G3403.82";
NC_042997.1	PBRI	exon	138419516	138419603	.	+	.	gene_id "LOC115209509"; ID ""; gene_name "LOC115209509"; transcript_id "G3403.82"; exon_number "13"; uniq_trans_id "G3403.82";
NC_042997.1	PBRI	exon	138428349	138428389	.	+	.	gene_id "LOC115209509"; ID ""; gene_name "LOC115209509"; transcript_id "G3403.82"; exon_number "14"; uniq_trans_id "G3403.82";
NC_042997.1	PBRI	exon	138444106	138446420	.	+	.	gene_id "LOC115209509"; ID ""; gene_name "LOC115209509"; transcript_id "G3403.82"; exon_number "15"; uniq_trans_id "G3403.82";
NC_042997.1	PBRI	transcript	138358104	138444652	.	+	.	gene_id "LOC115209509"; ID ""; gene_name "LOC115209509"; transcript_id "G3403.88"; uniq_trans_id "G3403.88";
NC_042997.1	PBRI	exon	138358104	138358751	.	+	.	gene_id "LOC115209509"; ID ""; gene_name "LOC115209509"; transcript_id "G3403.88"; exon_number "1"; uniq_trans_id "G3403.88";
NC_042997.1	PBRI	exon	138369802	138369906	.	+	.	gene_id "LOC115209509"; ID ""; gene_name "LOC115209509"; transcript_id "G3403.88"; exon_number "2"; uniq_trans_id "G3403.88";
NC_042997.1	PBRI	exon	138376407	138376506	.	+	.	gene_id "LOC115209509"; ID ""; gene_name "LOC115209509"; transcript_id "G3403.88"; exon_number "3"; uniq_trans_id "G3403.88";
NC_042997.1	PBRI	exon	138389604	138389724	.	+	.	gene_id "LOC115209509"; ID ""; gene_name "LOC115209509"; transcript_id "G3403.88"; exon_number "4"; uniq_trans_id "G3403.88";
NC_042997.1	PBRI	exon	138404088	138404150	.	+	.	gene_id "LOC115209509"; ID ""; gene_name "LOC115209509"; transcript_id "G3403.88"; exon_number "5"; uniq_trans_id "G3403.88";
NC_042997.1	PBRI	exon	138411882	138411942	.	+	.	gene_id "LOC115209509"; ID ""; gene_name "LOC115209509"; transcript_id "G3403.88"; exon_number "6"; uniq_trans_id "G3403.88";
NC_042997.1	PBRI	exon	138413891	138413977	.	+	.	gene_id "LOC115209509"; ID ""; gene_name "LOC115209509"; transcript_id "G3403.88"; exon_number "7"; uniq_trans_id "G3403.88";
NC_042997.1	PBRI	exon	138414603	138414680	.	+	.	gene_id "LOC115209509"; ID ""; gene_name "LOC115209509"; transcript_id "G3403.88"; exon_number "8"; uniq_trans_id "G3403.88";
NC_042997.1	PBRI	exon	138416190	138416290	.	+	.	gene_id "LOC115209509"; ID ""; gene_name "LOC115209509"; transcript_id "G3403.88"; exon_number "9"; uniq_trans_id "G3403.88";
NC_042997.1	PBRI	exon	138416386	138416451	.	+	.	gene_id "LOC115209509"; ID ""; gene_name "LOC115209509"; transcript_id "G3403.88"; exon_number "10"; uniq_trans_id "G3403.88";
NC_042997.1	PBRI	exon	138418752	138418851	.	+	.	gene_id "LOC115209509"; ID ""; gene_name "LOC115209509"; transcript_id "G3403.88"; exon_number "11"; uniq_trans_id "G3403.88";
NC_042997.1	PBRI	exon	138419516	138419603	.	+	.	gene_id "LOC115209509"; ID ""; gene_name "LOC115209509"; transcript_id "G3403.88"; exon_number "12"; uniq_trans_id "G3403.88";
NC_042997.1	PBRI	exon	138444106	138444652	.	+	.	gene_id "LOC115209509"; ID ""; gene_name "LOC115209509"; transcript_id "G3403.88"; exon_number "13"; uniq_trans_id "G3403.88";
NC_042997.1	PBRI	transcript	138358273	138444596	.	+	.	gene_id "LOC115209509"; ID ""; gene_name "LOC115209509"; transcript_id "G3403.89"; uniq_trans_id "G3403.89";
NC_042997.1	PBRI	exon	138358273	138358751	.	+	.	gene_id "LOC115209509"; ID ""; gene_name "LOC115209509"; transcript_id "G3403.89"; exon_number "1"; uniq_trans_id "G3403.89";
NC_042997.1	PBRI	exon	138369802	138369906	.	+	.	gene_id "LOC115209509"; ID ""; gene_name "LOC115209509"; transcript_id "G3403.89"; exon_number "2"; uniq_trans_id "G3403.89";
NC_042997.1	PBRI	exon	138376407	138376506	.	+	.	gene_id "LOC115209509"; ID ""; gene_name "LOC115209509"; transcript_id "G3403.89"; exon_number "3"; uniq_trans_id "G3403.89";
NC_042997.1	PBRI	exon	138389604	138389724	.	+	.	gene_id "LOC115209509"; ID ""; gene_name "LOC115209509"; transcript_id "G3403.89"; exon_number "4"; uniq_trans_id "G3403.89";
NC_042997.1	PBRI	exon	138404088	138404150	.	+	.	gene_id "LOC115209509"; ID ""; gene_name "LOC115209509"; transcript_id "G3403.89"; exon_number "5"; uniq_trans_id "G3403.89";
NC_042997.1	PBRI	exon	138411882	138411942	.	+	.	gene_id "LOC115209509"; ID ""; gene_name "LOC115209509"; transcript_id "G3403.89"; exon_number "6"; uniq_trans_id "G3403.89";
NC_042997.1	PBRI	exon	138413891	138413977	.	+	.	gene_id "LOC115209509"; ID ""; gene_name "LOC115209509"; transcript_id "G3403.89"; exon_number "7"; uniq_trans_id "G3403.89";
NC_042997.1	PBRI	exon	138414603	138414680	.	+	.	gene_id "LOC115209509"; ID ""; gene_name "LOC115209509"; transcript_id "G3403.89"; exon_number "8"; uniq_trans_id "G3403.89";
NC_042997.1	PBRI	exon	138416190	138416290	.	+	.	gene_id "LOC115209509"; ID ""; gene_name "LOC115209509"; transcript_id "G3403.89"; exon_number "9"; uniq_trans_id "G3403.89";
NC_042997.1	PBRI	exon	138416386	138416451	.	+	.	gene_id "LOC115209509"; ID ""; gene_name "LOC115209509"; transcript_id "G3403.89"; exon_number "10"; uniq_trans_id "G3403.89";
NC_042997.1	PBRI	exon	138418752	138418851	.	+	.	gene_id "LOC115209509"; ID ""; gene_name "LOC115209509"; transcript_id "G3403.89"; exon_number "11"; uniq_trans_id "G3403.89";
NC_042997.1	PBRI	exon	138419516	138419603	.	+	.	gene_id "LOC115209509"; ID ""; gene_name "LOC115209509"; transcript_id "G3403.89"; exon_number "12"; uniq_trans_id "G3403.89";
NC_042997.1	PBRI	exon	138444106	138444596	.	+	.	gene_id "LOC115209509"; ID ""; gene_name "LOC115209509"; transcript_id "G3403.89"; exon_number "13"; uniq_trans_id "G3403.89";
NC_042997.1	PBRI	transcript	138358279	138446439	.	+	.	gene_id "LOC115209509"; ID ""; gene_name "LOC115209509"; transcript_id "G3403.91"; uniq_trans_id "G3403.91";
NC_042997.1	PBRI	exon	138358279	138358751	.	+	.	gene_id "LOC115209509"; ID ""; gene_name "LOC115209509"; transcript_id "G3403.91"; exon_number "1"; uniq_trans_id "G3403.91";
NC_042997.1	PBRI	exon	138369802	138369906	.	+	.	gene_id "LOC115209509"; ID ""; gene_name "LOC115209509"; transcript_id "G3403.91"; exon_number "2"; uniq_trans_id "G3403.91";
NC_042997.1	PBRI	exon	138376407	138376506	.	+	.	gene_id "LOC115209509"; ID ""; gene_name "LOC115209509"; transcript_id "G3403.91"; exon_number "3"; uniq_trans_id "G3403.91";
NC_042997.1	PBRI	exon	138389604	138389724	.	+	.	gene_id "LOC115209509"; ID ""; gene_name "LOC115209509"; transcript_id "G3403.91"; exon_number "4"; uniq_trans_id "G3403.91";
NC_042997.1	PBRI	exon	138404088	138404150	.	+	.	gene_id "LOC115209509"; ID ""; gene_name "LOC115209509"; transcript_id "G3403.91"; exon_number "5"; uniq_trans_id "G3403.91";
NC_042997.1	PBRI	exon	138411882	138411942	.	+	.	gene_id "LOC115209509"; ID ""; gene_name "LOC115209509"; transcript_id "G3403.91"; exon_number "6"; uniq_trans_id "G3403.91";
NC_042997.1	PBRI	exon	138413891	138413977	.	+	.	gene_id "LOC115209509"; ID ""; gene_name "LOC115209509"; transcript_id "G3403.91"; exon_number "7"; uniq_trans_id "G3403.91";
NC_042997.1	PBRI	exon	138414603	138414680	.	+	.	gene_id "LOC115209509"; ID ""; gene_name "LOC115209509"; transcript_id "G3403.91"; exon_number "8"; uniq_trans_id "G3403.91";
NC_042997.1	PBRI	exon	138416190	138416290	.	+	.	gene_id "LOC115209509"; ID ""; gene_name "LOC115209509"; transcript_id "G3403.91"; exon_number "9"; uniq_trans_id "G3403.91";
NC_042997.1	PBRI	exon	138416386	138416451	.	+	.	gene_id "LOC115209509"; ID ""; gene_name "LOC115209509"; transcript_id "G3403.91"; exon_number "10"; uniq_trans_id "G3403.91";
NC_042997.1	PBRI	exon	138418752	138418851	.	+	.	gene_id "LOC115209509"; ID ""; gene_name "LOC115209509"; transcript_id "G3403.91"; exon_number "11"; uniq_trans_id "G3403.91";
NC_042997.1	PBRI	exon	138419516	138419603	.	+	.	gene_id "LOC115209509"; ID ""; gene_name "LOC115209509"; transcript_id "G3403.91"; exon_number "12"; uniq_trans_id "G3403.91";
NC_042997.1	PBRI	exon	138444106	138446439	.	+	.	gene_id "LOC115209509"; ID ""; gene_name "LOC115209509"; transcript_id "G3403.91"; exon_number "13"; uniq_trans_id "G3403.91";
NC_042997.1	PBRI	transcript	138358286	138446420	.	+	.	gene_id "LOC115209509"; ID ""; gene_name "LOC115209509"; transcript_id "G3403.92"; uniq_trans_id "G3403.92";
NC_042997.1	PBRI	exon	138358286	138358751	.	+	.	gene_id "LOC115209509"; ID ""; gene_name "LOC115209509"; transcript_id "G3403.92"; exon_number "1"; uniq_trans_id "G3403.92";
NC_042997.1	PBRI	exon	138369802	138369906	.	+	.	gene_id "LOC115209509"; ID ""; gene_name "LOC115209509"; transcript_id "G3403.92"; exon_number "2"; uniq_trans_id "G3403.92";
NC_042997.1	PBRI	exon	138376407	138376506	.	+	.	gene_id "LOC115209509"; ID ""; gene_name "LOC115209509"; transcript_id "G3403.92"; exon_number "3"; uniq_trans_id "G3403.92";
NC_042997.1	PBRI	exon	138389604	138389724	.	+	.	gene_id "LOC115209509"; ID ""; gene_name "LOC115209509"; transcript_id "G3403.92"; exon_number "4"; uniq_trans_id "G3403.92";
NC_042997.1	PBRI	exon	138404088	138404150	.	+	.	gene_id "LOC115209509"; ID ""; gene_name "LOC115209509"; transcript_id "G3403.92"; exon_number "5"; uniq_trans_id "G3403.92";
NC_042997.1	PBRI	exon	138411882	138411942	.	+	.	gene_id "LOC115209509"; ID ""; gene_name "LOC115209509"; transcript_id "G3403.92"; exon_number "6"; uniq_trans_id "G3403.92";
NC_042997.1	PBRI	exon	138413891	138413977	.	+	.	gene_id "LOC115209509"; ID ""; gene_name "LOC115209509"; transcript_id "G3403.92"; exon_number "7"; uniq_trans_id "G3403.92";
NC_042997.1	PBRI	exon	138414603	138414680	.	+	.	gene_id "LOC115209509"; ID ""; gene_name "LOC115209509"; transcript_id "G3403.92"; exon_number "8"; uniq_trans_id "G3403.92";
NC_042997.1	PBRI	exon	138416190	138416290	.	+	.	gene_id "LOC115209509"; ID ""; gene_name "LOC115209509"; transcript_id "G3403.92"; exon_number "9"; uniq_trans_id "G3403.92";
NC_042997.1	PBRI	exon	138416386	138416451	.	+	.	gene_id "LOC115209509"; ID ""; gene_name "LOC115209509"; transcript_id "G3403.92"; exon_number "10"; uniq_trans_id "G3403.92";
NC_042997.1	PBRI	exon	138418752	138418851	.	+	.	gene_id "LOC115209509"; ID ""; gene_name "LOC115209509"; transcript_id "G3403.92"; exon_number "11"; uniq_trans_id "G3403.92";
NC_042997.1	PBRI	exon	138419516	138419603	.	+	.	gene_id "LOC115209509"; ID ""; gene_name "LOC115209509"; transcript_id "G3403.92"; exon_number "12"; uniq_trans_id "G3403.92";
NC_042997.1	PBRI	exon	138428349	138428389	.	+	.	gene_id "LOC115209509"; ID ""; gene_name "LOC115209509"; transcript_id "G3403.92"; exon_number "13"; uniq_trans_id "G3403.92";
NC_042997.1	PBRI	exon	138444106	138446420	.	+	.	gene_id "LOC115209509"; ID ""; gene_name "LOC115209509"; transcript_id "G3403.92"; exon_number "14"; uniq_trans_id "G3403.92";
NC_042997.1	PBRI	transcript	138358316	138446439	.	+	.	gene_id "LOC115209509"; ID ""; gene_name "LOC115209509"; transcript_id "G3403.93"; uniq_trans_id "G3403.93";
NC_042997.1	PBRI	exon	138358316	138358751	.	+	.	gene_id "LOC115209509"; ID ""; gene_name "LOC115209509"; transcript_id "G3403.93"; exon_number "1"; uniq_trans_id "G3403.93";
NC_042997.1	PBRI	exon	138363464	138363513	.	+	.	gene_id "LOC115209509"; ID ""; gene_name "LOC115209509"; transcript_id "G3403.93"; exon_number "2"; uniq_trans_id "G3403.93";
NC_042997.1	PBRI	exon	138369802	138369906	.	+	.	gene_id "LOC115209509"; ID ""; gene_name "LOC115209509"; transcript_id "G3403.93"; exon_number "3"; uniq_trans_id "G3403.93";
NC_042997.1	PBRI	exon	138376407	138376506	.	+	.	gene_id "LOC115209509"; ID ""; gene_name "LOC115209509"; transcript_id "G3403.93"; exon_number "4"; uniq_trans_id "G3403.93";
NC_042997.1	PBRI	exon	138389604	138389724	.	+	.	gene_id "LOC115209509"; ID ""; gene_name "LOC115209509"; transcript_id "G3403.93"; exon_number "5"; uniq_trans_id "G3403.93";
NC_042997.1	PBRI	exon	138394554	138394595	.	+	.	gene_id "LOC115209509"; ID ""; gene_name "LOC115209509"; transcript_id "G3403.93"; exon_number "6"; uniq_trans_id "G3403.93";
NC_042997.1	PBRI	exon	138404088	138404150	.	+	.	gene_id "LOC115209509"; ID ""; gene_name "LOC115209509"; transcript_id "G3403.93"; exon_number "7"; uniq_trans_id "G3403.93";
NC_042997.1	PBRI	exon	138411882	138411942	.	+	.	gene_id "LOC115209509"; ID ""; gene_name "LOC115209509"; transcript_id "G3403.93"; exon_number "8"; uniq_trans_id "G3403.93";
NC_042997.1	PBRI	exon	138413891	138413977	.	+	.	gene_id "LOC115209509"; ID ""; gene_name "LOC115209509"; transcript_id "G3403.93"; exon_number "9"; uniq_trans_id "G3403.93";
NC_042997.1	PBRI	exon	138414603	138414680	.	+	.	gene_id "LOC115209509"; ID ""; gene_name "LOC115209509"; transcript_id "G3403.93"; exon_number "10"; uniq_trans_id "G3403.93";
NC_042997.1	PBRI	exon	138416190	138416290	.	+	.	gene_id "LOC115209509"; ID ""; gene_name "LOC115209509"; transcript_id "G3403.93"; exon_number "11"; uniq_trans_id "G3403.93";
NC_042997.1	PBRI	exon	138416386	138416451	.	+	.	gene_id "LOC115209509"; ID ""; gene_name "LOC115209509"; transcript_id "G3403.93"; exon_number "12"; uniq_trans_id "G3403.93";
NC_042997.1	PBRI	exon	138418752	138418851	.	+	.	gene_id "LOC115209509"; ID ""; gene_name "LOC115209509"; transcript_id "G3403.93"; exon_number "13"; uniq_trans_id "G3403.93";
NC_042997.1	PBRI	exon	138419516	138419603	.	+	.	gene_id "LOC115209509"; ID ""; gene_name "LOC115209509"; transcript_id "G3403.93"; exon_number "14"; uniq_trans_id "G3403.93";
NC_042997.1	PBRI	exon	138444106	138446439	.	+	.	gene_id "LOC115209509"; ID ""; gene_name "LOC115209509"; transcript_id "G3403.93"; exon_number "15"; uniq_trans_id "G3403.93";
NC_042997.1	PBRI	transcript	138358723	138446439	.	+	.	gene_id "LOC115209509"; ID ""; gene_name "LOC115209509"; transcript_id "G3403.95"; uniq_trans_id "G3403.95";
NC_042997.1	PBRI	exon	138358723	138358751	.	+	.	gene_id "LOC115209509"; ID ""; gene_name "LOC115209509"; transcript_id "G3403.95"; exon_number "1"; uniq_trans_id "G3403.95";
NC_042997.1	PBRI	exon	138363464	138363513	.	+	.	gene_id "LOC115209509"; ID ""; gene_name "LOC115209509"; transcript_id "G3403.95"; exon_number "2"; uniq_trans_id "G3403.95";
NC_042997.1	PBRI	exon	138369802	138369906	.	+	.	gene_id "LOC115209509"; ID ""; gene_name "LOC115209509"; transcript_id "G3403.95"; exon_number "3"; uniq_trans_id "G3403.95";
NC_042997.1	PBRI	exon	138376407	138376506	.	+	.	gene_id "LOC115209509"; ID ""; gene_name "LOC115209509"; transcript_id "G3403.95"; exon_number "4"; uniq_trans_id "G3403.95";
NC_042997.1	PBRI	exon	138389604	138389724	.	+	.	gene_id "LOC115209509"; ID ""; gene_name "LOC115209509"; transcript_id "G3403.95"; exon_number "5"; uniq_trans_id "G3403.95";
NC_042997.1	PBRI	exon	138404088	138404150	.	+	.	gene_id "LOC115209509"; ID ""; gene_name "LOC115209509"; transcript_id "G3403.95"; exon_number "6"; uniq_trans_id "G3403.95";
NC_042997.1	PBRI	exon	138411882	138411942	.	+	.	gene_id "LOC115209509"; ID ""; gene_name "LOC115209509"; transcript_id "G3403.95"; exon_number "7"; uniq_trans_id "G3403.95";
NC_042997.1	PBRI	exon	138413891	138413977	.	+	.	gene_id "LOC115209509"; ID ""; gene_name "LOC115209509"; transcript_id "G3403.95"; exon_number "8"; uniq_trans_id "G3403.95";
NC_042997.1	PBRI	exon	138414603	138414680	.	+	.	gene_id "LOC115209509"; ID ""; gene_name "LOC115209509"; transcript_id "G3403.95"; exon_number "9"; uniq_trans_id "G3403.95";
NC_042997.1	PBRI	exon	138416190	138416290	.	+	.	gene_id "LOC115209509"; ID ""; gene_name "LOC115209509"; transcript_id "G3403.95"; exon_number "10"; uniq_trans_id "G3403.95";
NC_042997.1	PBRI	exon	138416386	138416451	.	+	.	gene_id "LOC115209509"; ID ""; gene_name "LOC115209509"; transcript_id "G3403.95"; exon_number "11"; uniq_trans_id "G3403.95";
NC_042997.1	PBRI	exon	138418752	138418851	.	+	.	gene_id "LOC115209509"; ID ""; gene_name "LOC115209509"; transcript_id "G3403.95"; exon_number "12"; uniq_trans_id "G3403.95";
NC_042997.1	PBRI	exon	138419516	138419603	.	+	.	gene_id "LOC115209509"; ID ""; gene_name "LOC115209509"; transcript_id "G3403.95"; exon_number "13"; uniq_trans_id "G3403.95";
NC_042997.1	PBRI	exon	138444106	138446439	.	+	.	gene_id "LOC115209509"; ID ""; gene_name "LOC115209509"; transcript_id "G3403.95"; exon_number "14"; uniq_trans_id "G3403.95";
NC_042997.1	PBRI	transcript	138359317	138446420	.	+	.	gene_id "LOC115209509"; ID ""; gene_name "LOC115209509"; transcript_id "G3403.96"; uniq_trans_id "G3403.96";
NC_042997.1	PBRI	exon	138359317	138359668	.	+	.	gene_id "LOC115209509"; ID ""; gene_name "LOC115209509"; transcript_id "G3403.96"; exon_number "1"; uniq_trans_id "G3403.96";
NC_042997.1	PBRI	exon	138369802	138369906	.	+	.	gene_id "LOC115209509"; ID ""; gene_name "LOC115209509"; transcript_id "G3403.96"; exon_number "2"; uniq_trans_id "G3403.96";
NC_042997.1	PBRI	exon	138376407	138376506	.	+	.	gene_id "LOC115209509"; ID ""; gene_name "LOC115209509"; transcript_id "G3403.96"; exon_number "3"; uniq_trans_id "G3403.96";
NC_042997.1	PBRI	exon	138389604	138389724	.	+	.	gene_id "LOC115209509"; ID ""; gene_name "LOC115209509"; transcript_id "G3403.96"; exon_number "4"; uniq_trans_id "G3403.96";
NC_042997.1	PBRI	exon	138394554	138394595	.	+	.	gene_id "LOC115209509"; ID ""; gene_name "LOC115209509"; transcript_id "G3403.96"; exon_number "5"; uniq_trans_id "G3403.96";
NC_042997.1	PBRI	exon	138404088	138404150	.	+	.	gene_id "LOC115209509"; ID ""; gene_name "LOC115209509"; transcript_id "G3403.96"; exon_number "6"; uniq_trans_id "G3403.96";
NC_042997.1	PBRI	exon	138411882	138411942	.	+	.	gene_id "LOC115209509"; ID ""; gene_name "LOC115209509"; transcript_id "G3403.96"; exon_number "7"; uniq_trans_id "G3403.96";
NC_042997.1	PBRI	exon	138413891	138413977	.	+	.	gene_id "LOC115209509"; ID ""; gene_name "LOC115209509"; transcript_id "G3403.96"; exon_number "8"; uniq_trans_id "G3403.96";
NC_042997.1	PBRI	exon	138414603	138414680	.	+	.	gene_id "LOC115209509"; ID ""; gene_name "LOC115209509"; transcript_id "G3403.96"; exon_number "9"; uniq_trans_id "G3403.96";
NC_042997.1	PBRI	exon	138416190	138416290	.	+	.	gene_id "LOC115209509"; ID ""; gene_name "LOC115209509"; transcript_id "G3403.96"; exon_number "10"; uniq_trans_id "G3403.96";
NC_042997.1	PBRI	exon	138416386	138416451	.	+	.	gene_id "LOC115209509"; ID ""; gene_name "LOC115209509"; transcript_id "G3403.96"; exon_number "11"; uniq_trans_id "G3403.96";
NC_042997.1	PBRI	exon	138418752	138418851	.	+	.	gene_id "LOC115209509"; ID ""; gene_name "LOC115209509"; transcript_id "G3403.96"; exon_number "12"; uniq_trans_id "G3403.96";
NC_042997.1	PBRI	exon	138419516	138419603	.	+	.	gene_id "LOC115209509"; ID ""; gene_name "LOC115209509"; transcript_id "G3403.96"; exon_number "13"; uniq_trans_id "G3403.96";
NC_042997.1	PBRI	exon	138444106	138446420	.	+	.	gene_id "LOC115209509"; ID ""; gene_name "LOC115209509"; transcript_id "G3403.96"; exon_number "14"; uniq_trans_id "G3403.96";
NC_042997.1	PBRI	transcript	138359324	138446420	.	+	.	gene_id "LOC115209509"; ID ""; gene_name "LOC115209509"; transcript_id "G3403.98"; uniq_trans_id "G3403.98";
NC_042997.1	PBRI	exon	138359324	138359668	.	+	.	gene_id "LOC115209509"; ID ""; gene_name "LOC115209509"; transcript_id "G3403.98"; exon_number "1"; uniq_trans_id "G3403.98";
NC_042997.1	PBRI	exon	138369802	138369906	.	+	.	gene_id "LOC115209509"; ID ""; gene_name "LOC115209509"; transcript_id "G3403.98"; exon_number "2"; uniq_trans_id "G3403.98";
NC_042997.1	PBRI	exon	138376407	138376506	.	+	.	gene_id "LOC115209509"; ID ""; gene_name "LOC115209509"; transcript_id "G3403.98"; exon_number "3"; uniq_trans_id "G3403.98";
NC_042997.1	PBRI	exon	138389604	138389724	.	+	.	gene_id "LOC115209509"; ID ""; gene_name "LOC115209509"; transcript_id "G3403.98"; exon_number "4"; uniq_trans_id "G3403.98";
NC_042997.1	PBRI	exon	138404088	138404150	.	+	.	gene_id "LOC115209509"; ID ""; gene_name "LOC115209509"; transcript_id "G3403.98"; exon_number "5"; uniq_trans_id "G3403.98";
NC_042997.1	PBRI	exon	138411882	138411942	.	+	.	gene_id "LOC115209509"; ID ""; gene_name "LOC115209509"; transcript_id "G3403.98"; exon_number "6"; uniq_trans_id "G3403.98";
NC_042997.1	PBRI	exon	138413891	138413977	.	+	.	gene_id "LOC115209509"; ID ""; gene_name "LOC115209509"; transcript_id "G3403.98"; exon_number "7"; uniq_trans_id "G3403.98";
NC_042997.1	PBRI	exon	138414603	138414680	.	+	.	gene_id "LOC115209509"; ID ""; gene_name "LOC115209509"; transcript_id "G3403.98"; exon_number "8"; uniq_trans_id "G3403.98";
NC_042997.1	PBRI	exon	138416190	138416290	.	+	.	gene_id "LOC115209509"; ID ""; gene_name "LOC115209509"; transcript_id "G3403.98"; exon_number "9"; uniq_trans_id "G3403.98";
NC_042997.1	PBRI	exon	138416386	138416451	.	+	.	gene_id "LOC115209509"; ID ""; gene_name "LOC115209509"; transcript_id "G3403.98"; exon_number "10"; uniq_trans_id "G3403.98";
NC_042997.1	PBRI	exon	138418752	138418851	.	+	.	gene_id "LOC115209509"; ID ""; gene_name "LOC115209509"; transcript_id "G3403.98"; exon_number "11"; uniq_trans_id "G3403.98";
NC_042997.1	PBRI	exon	138419516	138419603	.	+	.	gene_id "LOC115209509"; ID ""; gene_name "LOC115209509"; transcript_id "G3403.98"; exon_number "12"; uniq_trans_id "G3403.98";
NC_042997.1	PBRI	exon	138444106	138446420	.	+	.	gene_id "LOC115209509"; ID ""; gene_name "LOC115209509"; transcript_id "G3403.98"; exon_number "13"; uniq_trans_id "G3403.98";
NC_042997.1	Gnomon	transcript	138358181	138446421	.	+	.	gene_id "LOC115209509"; ID "XM_029777940.2"; gene_name "LOC115209509"; transcript_id "XM_029777940.2";
NC_042997.1	Gnomon	CDS	138358620	138358751	.	+	0	gene_id "LOC115209509"; db_xref "GeneID:115209509"; gbkey "CDS"; gene "LOC115209509"; ID ""; gene_name "LOC115209509"; transcript_id "XM_029777940.2"; product "protein NDRG3 isoform X1"; protein_id "XP_029633800.1"; exon_number "1";
NC_042997.1	Gnomon	CDS	138369802	138369906	.	+	0	gene_id "LOC115209509"; db_xref "GeneID:115209509"; gbkey "CDS"; gene "LOC115209509"; ID ""; gene_name "LOC115209509"; transcript_id "XM_029777940.2"; product "protein NDRG3 isoform X1"; protein_id "XP_029633800.1"; exon_number "2";
NC_042997.1	Gnomon	CDS	138376407	138376506	.	+	0	gene_id "LOC115209509"; db_xref "GeneID:115209509"; gbkey "CDS"; gene "LOC115209509"; ID ""; gene_name "LOC115209509"; transcript_id "XM_029777940.2"; product "protein NDRG3 isoform X1"; protein_id "XP_029633800.1"; exon_number "3";
NC_042997.1	Gnomon	CDS	138389604	138389724	.	+	2	gene_id "LOC115209509"; db_xref "GeneID:115209509"; gbkey "CDS"; gene "LOC115209509"; ID ""; gene_name "LOC115209509"; transcript_id "XM_029777940.2"; product "protein NDRG3 isoform X1"; protein_id "XP_029633800.1"; exon_number "4";
NC_042997.1	Gnomon	CDS	138394554	138394595	.	+	1	gene_id "LOC115209509"; db_xref "GeneID:115209509"; gbkey "CDS"; gene "LOC115209509"; ID ""; gene_name "LOC115209509"; transcript_id "XM_029777940.2"; product "protein NDRG3 isoform X1"; protein_id "XP_029633800.1"; exon_number "5";
NC_042997.1	Gnomon	CDS	138404088	138404150	.	+	1	gene_id "LOC115209509"; db_xref "GeneID:115209509"; gbkey "CDS"; gene "LOC115209509"; ID ""; gene_name "LOC115209509"; transcript_id "XM_029777940.2"; product "protein NDRG3 isoform X1"; protein_id "XP_029633800.1"; exon_number "6";
NC_042997.1	Gnomon	CDS	138411882	138411942	.	+	1	gene_id "LOC115209509"; db_xref "GeneID:115209509"; gbkey "CDS"; gene "LOC115209509"; ID ""; gene_name "LOC115209509"; transcript_id "XM_029777940.2"; product "protein NDRG3 isoform X1"; protein_id "XP_029633800.1"; exon_number "7";
NC_042997.1	Gnomon	CDS	138413891	138413977	.	+	0	gene_id "LOC115209509"; db_xref "GeneID:115209509"; gbkey "CDS"; gene "LOC115209509"; ID ""; gene_name "LOC115209509"; transcript_id "XM_029777940.2"; product "protein NDRG3 isoform X1"; protein_id "XP_029633800.1"; exon_number "8";
NC_042997.1	Gnomon	CDS	138414603	138414680	.	+	0	gene_id "LOC115209509"; db_xref "GeneID:115209509"; gbkey "CDS"; gene "LOC115209509"; ID ""; gene_name "LOC115209509"; transcript_id "XM_029777940.2"; product "protein NDRG3 isoform X1"; protein_id "XP_029633800.1"; exon_number "9";
NC_042997.1	Gnomon	CDS	138416190	138416290	.	+	0	gene_id "LOC115209509"; db_xref "GeneID:115209509"; gbkey "CDS"; gene "LOC115209509"; ID ""; gene_name "LOC115209509"; transcript_id "XM_029777940.2"; product "protein NDRG3 isoform X1"; protein_id "XP_029633800.1"; exon_number "10";
NC_042997.1	Gnomon	CDS	138416386	138416451	.	+	1	gene_id "LOC115209509"; db_xref "GeneID:115209509"; gbkey "CDS"; gene "LOC115209509"; ID ""; gene_name "LOC115209509"; transcript_id "XM_029777940.2"; product "protein NDRG3 isoform X1"; protein_id "XP_029633800.1"; exon_number "11";
NC_042997.1	Gnomon	CDS	138418752	138418851	.	+	1	gene_id "LOC115209509"; db_xref "GeneID:115209509"; gbkey "CDS"; gene "LOC115209509"; ID ""; gene_name "LOC115209509"; transcript_id "XM_029777940.2"; product "protein NDRG3 isoform X1"; protein_id "XP_029633800.1"; exon_number "12";
NC_042997.1	Gnomon	CDS	138419516	138419603	.	+	0	gene_id "LOC115209509"; db_xref "GeneID:115209509"; gbkey "CDS"; gene "LOC115209509"; ID ""; gene_name "LOC115209509"; transcript_id "XM_029777940.2"; product "protein NDRG3 isoform X1"; protein_id "XP_029633800.1"; exon_number "13";
NC_042997.1	Gnomon	CDS	138436371	138436379	.	+	2	gene_id "LOC115209509"; db_xref "GeneID:115209509"; gbkey "CDS"; gene "LOC115209509"; ID ""; gene_name "LOC115209509"; transcript_id "XM_029777940.2"; product "protein NDRG3 isoform X1"; protein_id "XP_029633800.1"; exon_number "14";
NC_042997.1	Gnomon	CDS	138444106	138444203	.	+	2	gene_id "LOC115209509"; db_xref "GeneID:115209509"; gbkey "CDS"; gene "LOC115209509"; ID ""; gene_name "LOC115209509"; transcript_id "XM_029777940.2"; product "protein NDRG3 isoform X1"; protein_id "XP_029633800.1"; exon_number "15";
NC_042997.1	Gnomon	exon	138358181	138358751	.	+	.	gene_id "LOC115209509"; db_xref "GeneID:115209509"; gbkey "mRNA"; gene "LOC115209509"; ID ""; gene_name "LOC115209509"; transcript_id "XM_029777940.2"; product "protein NDRG3, transcript variant X1"; exon_number "1"; model_evidence "Supporting evidence includes similarity to: 30 Proteins, and 100% coverage of the annotated genomic feature by RNAseq alignments, including 31 samples with support for all annotated introns";
NC_042997.1	Gnomon	exon	138369802	138369906	.	+	.	gene_id "LOC115209509"; db_xref "GeneID:115209509"; gbkey "mRNA"; gene "LOC115209509"; ID ""; gene_name "LOC115209509"; transcript_id "XM_029777940.2"; product "protein NDRG3, transcript variant X1"; exon_number "2"; model_evidence "Supporting evidence includes similarity to: 30 Proteins, and 100% coverage of the annotated genomic feature by RNAseq alignments, including 31 samples with support for all annotated introns";
NC_042997.1	Gnomon	exon	138376407	138376506	.	+	.	gene_id "LOC115209509"; db_xref "GeneID:115209509"; gbkey "mRNA"; gene "LOC115209509"; ID ""; gene_name "LOC115209509"; transcript_id "XM_029777940.2"; product "protein NDRG3, transcript variant X1"; exon_number "3"; model_evidence "Supporting evidence includes similarity to: 30 Proteins, and 100% coverage of the annotated genomic feature by RNAseq alignments, including 31 samples with support for all annotated introns";
NC_042997.1	Gnomon	exon	138389604	138389724	.	+	.	gene_id "LOC115209509"; db_xref "GeneID:115209509"; gbkey "mRNA"; gene "LOC115209509"; ID ""; gene_name "LOC115209509"; transcript_id "XM_029777940.2"; product "protein NDRG3, transcript variant X1"; exon_number "4"; model_evidence "Supporting evidence includes similarity to: 30 Proteins, and 100% coverage of the annotated genomic feature by RNAseq alignments, including 31 samples with support for all annotated introns";
NC_042997.1	Gnomon	exon	138394554	138394595	.	+	.	gene_id "LOC115209509"; db_xref "GeneID:115209509"; gbkey "mRNA"; gene "LOC115209509"; ID ""; gene_name "LOC115209509"; transcript_id "XM_029777940.2"; product "protein NDRG3, transcript variant X1"; exon_number "5"; model_evidence "Supporting evidence includes similarity to: 30 Proteins, and 100% coverage of the annotated genomic feature by RNAseq alignments, including 31 samples with support for all annotated introns";
NC_042997.1	Gnomon	exon	138404088	138404150	.	+	.	gene_id "LOC115209509"; db_xref "GeneID:115209509"; gbkey "mRNA"; gene "LOC115209509"; ID ""; gene_name "LOC115209509"; transcript_id "XM_029777940.2"; product "protein NDRG3, transcript variant X1"; exon_number "6"; model_evidence "Supporting evidence includes similarity to: 30 Proteins, and 100% coverage of the annotated genomic feature by RNAseq alignments, including 31 samples with support for all annotated introns";
NC_042997.1	Gnomon	exon	138411882	138411942	.	+	.	gene_id "LOC115209509"; db_xref "GeneID:115209509"; gbkey "mRNA"; gene "LOC115209509"; ID ""; gene_name "LOC115209509"; transcript_id "XM_029777940.2"; product "protein NDRG3, transcript variant X1"; exon_number "7"; model_evidence "Supporting evidence includes similarity to: 30 Proteins, and 100% coverage of the annotated genomic feature by RNAseq alignments, including 31 samples with support for all annotated introns";
NC_042997.1	Gnomon	exon	138413891	138413977	.	+	.	gene_id "LOC115209509"; db_xref "GeneID:115209509"; gbkey "mRNA"; gene "LOC115209509"; ID ""; gene_name "LOC115209509"; transcript_id "XM_029777940.2"; product "protein NDRG3, transcript variant X1"; exon_number "8"; model_evidence "Supporting evidence includes similarity to: 30 Proteins, and 100% coverage of the annotated genomic feature by RNAseq alignments, including 31 samples with support for all annotated introns";
NC_042997.1	Gnomon	exon	138414603	138414680	.	+	.	gene_id "LOC115209509"; db_xref "GeneID:115209509"; gbkey "mRNA"; gene "LOC115209509"; ID ""; gene_name "LOC115209509"; transcript_id "XM_029777940.2"; product "protein NDRG3, transcript variant X1"; exon_number "9"; model_evidence "Supporting evidence includes similarity to: 30 Proteins, and 100% coverage of the annotated genomic feature by RNAseq alignments, including 31 samples with support for all annotated introns";
NC_042997.1	Gnomon	exon	138416190	138416290	.	+	.	gene_id "LOC115209509"; db_xref "GeneID:115209509"; gbkey "mRNA"; gene "LOC115209509"; ID ""; gene_name "LOC115209509"; transcript_id "XM_029777940.2"; product "protein NDRG3, transcript variant X1"; exon_number "10"; model_evidence "Supporting evidence includes similarity to: 30 Proteins, and 100% coverage of the annotated genomic feature by RNAseq alignments, including 31 samples with support for all annotated introns";
NC_042997.1	Gnomon	exon	138416386	138416451	.	+	.	gene_id "LOC115209509"; db_xref "GeneID:115209509"; gbkey "mRNA"; gene "LOC115209509"; ID ""; gene_name "LOC115209509"; transcript_id "XM_029777940.2"; product "protein NDRG3, transcript variant X1"; exon_number "11"; model_evidence "Supporting evidence includes similarity to: 30 Proteins, and 100% coverage of the annotated genomic feature by RNAseq alignments, including 31 samples with support for all annotated introns";
NC_042997.1	Gnomon	exon	138418752	138418851	.	+	.	gene_id "LOC115209509"; db_xref "GeneID:115209509"; gbkey "mRNA"; gene "LOC115209509"; ID ""; gene_name "LOC115209509"; transcript_id "XM_029777940.2"; product "protein NDRG3, transcript variant X1"; exon_number "12"; model_evidence "Supporting evidence includes similarity to: 30 Proteins, and 100% coverage of the annotated genomic feature by RNAseq alignments, including 31 samples with support for all annotated introns";
NC_042997.1	Gnomon	exon	138419516	138419603	.	+	.	gene_id "LOC115209509"; db_xref "GeneID:115209509"; gbkey "mRNA"; gene "LOC115209509"; ID ""; gene_name "LOC115209509"; transcript_id "XM_029777940.2"; product "protein NDRG3, transcript variant X1"; exon_number "13"; model_evidence "Supporting evidence includes similarity to: 30 Proteins, and 100% coverage of the annotated genomic feature by RNAseq alignments, including 31 samples with support for all annotated introns";
NC_042997.1	Gnomon	exon	138436371	138436379	.	+	.	gene_id "LOC115209509"; db_xref "GeneID:115209509"; gbkey "mRNA"; gene "LOC115209509"; ID ""; gene_name "LOC115209509"; transcript_id "XM_029777940.2"; product "protein NDRG3, transcript variant X1"; exon_number "14"; model_evidence "Supporting evidence includes similarity to: 30 Proteins, and 100% coverage of the annotated genomic feature by RNAseq alignments, including 31 samples with support for all annotated introns";
NC_042997.1	Gnomon	exon	138444106	138446421	.	+	.	gene_id "LOC115209509"; db_xref "GeneID:115209509"; gbkey "mRNA"; gene "LOC115209509"; ID ""; gene_name "LOC115209509"; transcript_id "XM_029777940.2"; product "protein NDRG3, transcript variant X1"; exon_number "15"; model_evidence "Supporting evidence includes similarity to: 30 Proteins, and 100% coverage of the annotated genomic feature by RNAseq alignments, including 31 samples with support for all annotated introns";
NC_042997.1	Gnomon	start_codon	138358620	138358622	.	+	0	gene_id "LOC115209509"; db_xref "GeneID:115209509"; gbkey "CDS"; gene "LOC115209509"; ID ""; gene_name "LOC115209509"; transcript_id "XM_029777940.2"; product "protein NDRG3 isoform X1"; protein_id "XP_029633800.1"; exon_number "1";
NC_042997.1	Gnomon	stop_codon	138444204	138444206	.	+	0	gene_id "LOC115209509"; db_xref "GeneID:115209509"; gbkey "CDS"; gene "LOC115209509"; ID ""; gene_name "LOC115209509"; transcript_id "XM_029777940.2"; product "protein NDRG3 isoform X1"; protein_id "XP_029633800.1"; exon_number "15";
NC_042997.1	Gnomon	transcript	138358195	138446421	.	+	.	gene_id "LOC115209509"; ID "XM_029777946.2"; gene_name "LOC115209509"; transcript_id "XM_029777946.2";
NC_042997.1	Gnomon	CDS	138358620	138358751	.	+	0	gene_id "LOC115209509"; db_xref "GeneID:115209509"; gbkey "CDS"; gene "LOC115209509"; ID ""; gene_name "LOC115209509"; transcript_id "XM_029777946.2"; product "protein NDRG3 isoform X2"; protein_id "XP_029633806.1"; exon_number "1";
NC_042997.1	Gnomon	CDS	138369802	138369906	.	+	0	gene_id "LOC115209509"; db_xref "GeneID:115209509"; gbkey "CDS"; gene "LOC115209509"; ID ""; gene_name "LOC115209509"; transcript_id "XM_029777946.2"; product "protein NDRG3 isoform X2"; protein_id "XP_029633806.1"; exon_number "2";
NC_042997.1	Gnomon	CDS	138376407	138376506	.	+	0	gene_id "LOC115209509"; db_xref "GeneID:115209509"; gbkey "CDS"; gene "LOC115209509"; ID ""; gene_name "LOC115209509"; transcript_id "XM_029777946.2"; product "protein NDRG3 isoform X2"; protein_id "XP_029633806.1"; exon_number "3";
NC_042997.1	Gnomon	CDS	138389604	138389724	.	+	2	gene_id "LOC115209509"; db_xref "GeneID:115209509"; gbkey "CDS"; gene "LOC115209509"; ID ""; gene_name "LOC115209509"; transcript_id "XM_029777946.2"; product "protein NDRG3 isoform X2"; protein_id "XP_029633806.1"; exon_number "4";
NC_042997.1	Gnomon	CDS	138394554	138394595	.	+	1	gene_id "LOC115209509"; db_xref "GeneID:115209509"; gbkey "CDS"; gene "LOC115209509"; ID ""; gene_name "LOC115209509"; transcript_id "XM_029777946.2"; product "protein NDRG3 isoform X2"; protein_id "XP_029633806.1"; exon_number "5";
NC_042997.1	Gnomon	CDS	138404088	138404150	.	+	1	gene_id "LOC115209509"; db_xref "GeneID:115209509"; gbkey "CDS"; gene "LOC115209509"; ID ""; gene_name "LOC115209509"; transcript_id "XM_029777946.2"; product "protein NDRG3 isoform X2"; protein_id "XP_029633806.1"; exon_number "6";
NC_042997.1	Gnomon	CDS	138411882	138411942	.	+	1	gene_id "LOC115209509"; db_xref "GeneID:115209509"; gbkey "CDS"; gene "LOC115209509"; ID ""; gene_name "LOC115209509"; transcript_id "XM_029777946.2"; product "protein NDRG3 isoform X2"; protein_id "XP_029633806.1"; exon_number "7";
NC_042997.1	Gnomon	CDS	138413891	138413977	.	+	0	gene_id "LOC115209509"; db_xref "GeneID:115209509"; gbkey "CDS"; gene "LOC115209509"; ID ""; gene_name "LOC115209509"; transcript_id "XM_029777946.2"; product "protein NDRG3 isoform X2"; protein_id "XP_029633806.1"; exon_number "8";
NC_042997.1	Gnomon	CDS	138414603	138414680	.	+	0	gene_id "LOC115209509"; db_xref "GeneID:115209509"; gbkey "CDS"; gene "LOC115209509"; ID ""; gene_name "LOC115209509"; transcript_id "XM_029777946.2"; product "protein NDRG3 isoform X2"; protein_id "XP_029633806.1"; exon_number "9";
NC_042997.1	Gnomon	CDS	138416190	138416290	.	+	0	gene_id "LOC115209509"; db_xref "GeneID:115209509"; gbkey "CDS"; gene "LOC115209509"; ID ""; gene_name "LOC115209509"; transcript_id "XM_029777946.2"; product "protein NDRG3 isoform X2"; protein_id "XP_029633806.1"; exon_number "10";
NC_042997.1	Gnomon	CDS	138416386	138416451	.	+	1	gene_id "LOC115209509"; db_xref "GeneID:115209509"; gbkey "CDS"; gene "LOC115209509"; ID ""; gene_name "LOC115209509"; transcript_id "XM_029777946.2"; product "protein NDRG3 isoform X2"; protein_id "XP_029633806.1"; exon_number "11";
NC_042997.1	Gnomon	CDS	138418752	138418851	.	+	1	gene_id "LOC115209509"; db_xref "GeneID:115209509"; gbkey "CDS"; gene "LOC115209509"; ID ""; gene_name "LOC115209509"; transcript_id "XM_029777946.2"; product "protein NDRG3 isoform X2"; protein_id "XP_029633806.1"; exon_number "12";
NC_042997.1	Gnomon	CDS	138419516	138419603	.	+	0	gene_id "LOC115209509"; db_xref "GeneID:115209509"; gbkey "CDS"; gene "LOC115209509"; ID ""; gene_name "LOC115209509"; transcript_id "XM_029777946.2"; product "protein NDRG3 isoform X2"; protein_id "XP_029633806.1"; exon_number "13";
NC_042997.1	Gnomon	CDS	138444106	138444203	.	+	2	gene_id "LOC115209509"; db_xref "GeneID:115209509"; gbkey "CDS"; gene "LOC115209509"; ID ""; gene_name "LOC115209509"; transcript_id "XM_029777946.2"; product "protein NDRG3 isoform X2"; protein_id "XP_029633806.1"; exon_number "14";
NC_042997.1	Gnomon	exon	138358195	138358751	.	+	.	gene_id "LOC115209509"; db_xref "GeneID:115209509"; gbkey "mRNA"; gene "LOC115209509"; ID ""; gene_name "LOC115209509"; transcript_id "XM_029777946.2"; product "protein NDRG3, transcript variant X2"; exon_number "1"; model_evidence "Supporting evidence includes similarity to: 30 Proteins, and 100% coverage of the annotated genomic feature by RNAseq alignments, including 34 samples with support for all annotated introns";
NC_042997.1	Gnomon	exon	138369802	138369906	.	+	.	gene_id "LOC115209509"; db_xref "GeneID:115209509"; gbkey "mRNA"; gene "LOC115209509"; ID ""; gene_name "LOC115209509"; transcript_id "XM_029777946.2"; product "protein NDRG3, transcript variant X2"; exon_number "2"; model_evidence "Supporting evidence includes similarity to: 30 Proteins, and 100% coverage of the annotated genomic feature by RNAseq alignments, including 34 samples with support for all annotated introns";
NC_042997.1	Gnomon	exon	138376407	138376506	.	+	.	gene_id "LOC115209509"; db_xref "GeneID:115209509"; gbkey "mRNA"; gene "LOC115209509"; ID ""; gene_name "LOC115209509"; transcript_id "XM_029777946.2"; product "protein NDRG3, transcript variant X2"; exon_number "3"; model_evidence "Supporting evidence includes similarity to: 30 Proteins, and 100% coverage of the annotated genomic feature by RNAseq alignments, including 34 samples with support for all annotated introns";
NC_042997.1	Gnomon	exon	138389604	138389724	.	+	.	gene_id "LOC115209509"; db_xref "GeneID:115209509"; gbkey "mRNA"; gene "LOC115209509"; ID ""; gene_name "LOC115209509"; transcript_id "XM_029777946.2"; product "protein NDRG3, transcript variant X2"; exon_number "4"; model_evidence "Supporting evidence includes similarity to: 30 Proteins, and 100% coverage of the annotated genomic feature by RNAseq alignments, including 34 samples with support for all annotated introns";
NC_042997.1	Gnomon	exon	138394554	138394595	.	+	.	gene_id "LOC115209509"; db_xref "GeneID:115209509"; gbkey "mRNA"; gene "LOC115209509"; ID ""; gene_name "LOC115209509"; transcript_id "XM_029777946.2"; product "protein NDRG3, transcript variant X2"; exon_number "5"; model_evidence "Supporting evidence includes similarity to: 30 Proteins, and 100% coverage of the annotated genomic feature by RNAseq alignments, including 34 samples with support for all annotated introns";
NC_042997.1	Gnomon	exon	138404088	138404150	.	+	.	gene_id "LOC115209509"; db_xref "GeneID:115209509"; gbkey "mRNA"; gene "LOC115209509"; ID ""; gene_name "LOC115209509"; transcript_id "XM_029777946.2"; product "protein NDRG3, transcript variant X2"; exon_number "6"; model_evidence "Supporting evidence includes similarity to: 30 Proteins, and 100% coverage of the annotated genomic feature by RNAseq alignments, including 34 samples with support for all annotated introns";
NC_042997.1	Gnomon	exon	138411882	138411942	.	+	.	gene_id "LOC115209509"; db_xref "GeneID:115209509"; gbkey "mRNA"; gene "LOC115209509"; ID ""; gene_name "LOC115209509"; transcript_id "XM_029777946.2"; product "protein NDRG3, transcript variant X2"; exon_number "7"; model_evidence "Supporting evidence includes similarity to: 30 Proteins, and 100% coverage of the annotated genomic feature by RNAseq alignments, including 34 samples with support for all annotated introns";
NC_042997.1	Gnomon	exon	138413891	138413977	.	+	.	gene_id "LOC115209509"; db_xref "GeneID:115209509"; gbkey "mRNA"; gene "LOC115209509"; ID ""; gene_name "LOC115209509"; transcript_id "XM_029777946.2"; product "protein NDRG3, transcript variant X2"; exon_number "8"; model_evidence "Supporting evidence includes similarity to: 30 Proteins, and 100% coverage of the annotated genomic feature by RNAseq alignments, including 34 samples with support for all annotated introns";
NC_042997.1	Gnomon	exon	138414603	138414680	.	+	.	gene_id "LOC115209509"; db_xref "GeneID:115209509"; gbkey "mRNA"; gene "LOC115209509"; ID ""; gene_name "LOC115209509"; transcript_id "XM_029777946.2"; product "protein NDRG3, transcript variant X2"; exon_number "9"; model_evidence "Supporting evidence includes similarity to: 30 Proteins, and 100% coverage of the annotated genomic feature by RNAseq alignments, including 34 samples with support for all annotated introns";
NC_042997.1	Gnomon	exon	138416190	138416290	.	+	.	gene_id "LOC115209509"; db_xref "GeneID:115209509"; gbkey "mRNA"; gene "LOC115209509"; ID ""; gene_name "LOC115209509"; transcript_id "XM_029777946.2"; product "protein NDRG3, transcript variant X2"; exon_number "10"; model_evidence "Supporting evidence includes similarity to: 30 Proteins, and 100% coverage of the annotated genomic feature by RNAseq alignments, including 34 samples with support for all annotated introns";
NC_042997.1	Gnomon	exon	138416386	138416451	.	+	.	gene_id "LOC115209509"; db_xref "GeneID:115209509"; gbkey "mRNA"; gene "LOC115209509"; ID ""; gene_name "LOC115209509"; transcript_id "XM_029777946.2"; product "protein NDRG3, transcript variant X2"; exon_number "11"; model_evidence "Supporting evidence includes similarity to: 30 Proteins, and 100% coverage of the annotated genomic feature by RNAseq alignments, including 34 samples with support for all annotated introns";
NC_042997.1	Gnomon	exon	138418752	138418851	.	+	.	gene_id "LOC115209509"; db_xref "GeneID:115209509"; gbkey "mRNA"; gene "LOC115209509"; ID ""; gene_name "LOC115209509"; transcript_id "XM_029777946.2"; product "protein NDRG3, transcript variant X2"; exon_number "12"; model_evidence "Supporting evidence includes similarity to: 30 Proteins, and 100% coverage of the annotated genomic feature by RNAseq alignments, including 34 samples with support for all annotated introns";
NC_042997.1	Gnomon	exon	138419516	138419603	.	+	.	gene_id "LOC115209509"; db_xref "GeneID:115209509"; gbkey "mRNA"; gene "LOC115209509"; ID ""; gene_name "LOC115209509"; transcript_id "XM_029777946.2"; product "protein NDRG3, transcript variant X2"; exon_number "13"; model_evidence "Supporting evidence includes similarity to: 30 Proteins, and 100% coverage of the annotated genomic feature by RNAseq alignments, including 34 samples with support for all annotated introns";
NC_042997.1	Gnomon	exon	138444106	138446421	.	+	.	gene_id "LOC115209509"; db_xref "GeneID:115209509"; gbkey "mRNA"; gene "LOC115209509"; ID ""; gene_name "LOC115209509"; transcript_id "XM_029777946.2"; product "protein NDRG3, transcript variant X2"; exon_number "14"; model_evidence "Supporting evidence includes similarity to: 30 Proteins, and 100% coverage of the annotated genomic feature by RNAseq alignments, including 34 samples with support for all annotated introns";
NC_042997.1	Gnomon	start_codon	138358620	138358622	.	+	0	gene_id "LOC115209509"; db_xref "GeneID:115209509"; gbkey "CDS"; gene "LOC115209509"; ID ""; gene_name "LOC115209509"; transcript_id "XM_029777946.2"; product "protein NDRG3 isoform X2"; protein_id "XP_029633806.1"; exon_number "1";
NC_042997.1	Gnomon	stop_codon	138444204	138444206	.	+	0	gene_id "LOC115209509"; db_xref "GeneID:115209509"; gbkey "CDS"; gene "LOC115209509"; ID ""; gene_name "LOC115209509"; transcript_id "XM_029777946.2"; product "protein NDRG3 isoform X2"; protein_id "XP_029633806.1"; exon_number "14";
NC_042997.1	Gnomon	transcript	138358180	138446421	.	+	.	gene_id "LOC115209509"; ID "XM_029777956.2"; gene_name "LOC115209509"; transcript_id "XM_029777956.2";
NC_042997.1	Gnomon	CDS	138358620	138358751	.	+	0	gene_id "LOC115209509"; db_xref "GeneID:115209509"; gbkey "CDS"; gene "LOC115209509"; ID ""; gene_name "LOC115209509"; transcript_id "XM_029777956.2"; product "protein NDRG3 isoform X4"; protein_id "XP_029633816.1"; exon_number "1";
NC_042997.1	Gnomon	CDS	138369802	138369906	.	+	0	gene_id "LOC115209509"; db_xref "GeneID:115209509"; gbkey "CDS"; gene "LOC115209509"; ID ""; gene_name "LOC115209509"; transcript_id "XM_029777956.2"; product "protein NDRG3 isoform X4"; protein_id "XP_029633816.1"; exon_number "2";
NC_042997.1	Gnomon	CDS	138376407	138376506	.	+	0	gene_id "LOC115209509"; db_xref "GeneID:115209509"; gbkey "CDS"; gene "LOC115209509"; ID ""; gene_name "LOC115209509"; transcript_id "XM_029777956.2"; product "protein NDRG3 isoform X4"; protein_id "XP_029633816.1"; exon_number "3";
NC_042997.1	Gnomon	CDS	138389604	138389724	.	+	2	gene_id "LOC115209509"; db_xref "GeneID:115209509"; gbkey "CDS"; gene "LOC115209509"; ID ""; gene_name "LOC115209509"; transcript_id "XM_029777956.2"; product "protein NDRG3 isoform X4"; protein_id "XP_029633816.1"; exon_number "4";
NC_042997.1	Gnomon	CDS	138404088	138404150	.	+	1	gene_id "LOC115209509"; db_xref "GeneID:115209509"; gbkey "CDS"; gene "LOC115209509"; ID ""; gene_name "LOC115209509"; transcript_id "XM_029777956.2"; product "protein NDRG3 isoform X4"; protein_id "XP_029633816.1"; exon_number "5";
NC_042997.1	Gnomon	CDS	138411882	138411942	.	+	1	gene_id "LOC115209509"; db_xref "GeneID:115209509"; gbkey "CDS"; gene "LOC115209509"; ID ""; gene_name "LOC115209509"; transcript_id "XM_029777956.2"; product "protein NDRG3 isoform X4"; protein_id "XP_029633816.1"; exon_number "6";
NC_042997.1	Gnomon	CDS	138413891	138413977	.	+	0	gene_id "LOC115209509"; db_xref "GeneID:115209509"; gbkey "CDS"; gene "LOC115209509"; ID ""; gene_name "LOC115209509"; transcript_id "XM_029777956.2"; product "protein NDRG3 isoform X4"; protein_id "XP_029633816.1"; exon_number "7";
NC_042997.1	Gnomon	CDS	138414603	138414680	.	+	0	gene_id "LOC115209509"; db_xref "GeneID:115209509"; gbkey "CDS"; gene "LOC115209509"; ID ""; gene_name "LOC115209509"; transcript_id "XM_029777956.2"; product "protein NDRG3 isoform X4"; protein_id "XP_029633816.1"; exon_number "8";
NC_042997.1	Gnomon	CDS	138416190	138416290	.	+	0	gene_id "LOC115209509"; db_xref "GeneID:115209509"; gbkey "CDS"; gene "LOC115209509"; ID ""; gene_name "LOC115209509"; transcript_id "XM_029777956.2"; product "protein NDRG3 isoform X4"; protein_id "XP_029633816.1"; exon_number "9";
NC_042997.1	Gnomon	CDS	138416386	138416451	.	+	1	gene_id "LOC115209509"; db_xref "GeneID:115209509"; gbkey "CDS"; gene "LOC115209509"; ID ""; gene_name "LOC115209509"; transcript_id "XM_029777956.2"; product "protein NDRG3 isoform X4"; protein_id "XP_029633816.1"; exon_number "10";
NC_042997.1	Gnomon	CDS	138418752	138418851	.	+	1	gene_id "LOC115209509"; db_xref "GeneID:115209509"; gbkey "CDS"; gene "LOC115209509"; ID ""; gene_name "LOC115209509"; transcript_id "XM_029777956.2"; product "protein NDRG3 isoform X4"; protein_id "XP_029633816.1"; exon_number "11";
NC_042997.1	Gnomon	CDS	138419516	138419603	.	+	0	gene_id "LOC115209509"; db_xref "GeneID:115209509"; gbkey "CDS"; gene "LOC115209509"; ID ""; gene_name "LOC115209509"; transcript_id "XM_029777956.2"; product "protein NDRG3 isoform X4"; protein_id "XP_029633816.1"; exon_number "12";
NC_042997.1	Gnomon	CDS	138436371	138436379	.	+	2	gene_id "LOC115209509"; db_xref "GeneID:115209509"; gbkey "CDS"; gene "LOC115209509"; ID ""; gene_name "LOC115209509"; transcript_id "XM_029777956.2"; product "protein NDRG3 isoform X4"; protein_id "XP_029633816.1"; exon_number "13";
NC_042997.1	Gnomon	CDS	138444106	138444203	.	+	2	gene_id "LOC115209509"; db_xref "GeneID:115209509"; gbkey "CDS"; gene "LOC115209509"; ID ""; gene_name "LOC115209509"; transcript_id "XM_029777956.2"; product "protein NDRG3 isoform X4"; protein_id "XP_029633816.1"; exon_number "14";
NC_042997.1	Gnomon	exon	138358180	138358751	.	+	.	gene_id "LOC115209509"; db_xref "GeneID:115209509"; gbkey "mRNA"; gene "LOC115209509"; ID ""; gene_name "LOC115209509"; transcript_id "XM_029777956.2"; product "protein NDRG3, transcript variant X4"; exon_number "1"; model_evidence "Supporting evidence includes similarity to: 30 Proteins, and 100% coverage of the annotated genomic feature by RNAseq alignments, including 31 samples with support for all annotated introns";
NC_042997.1	Gnomon	exon	138369802	138369906	.	+	.	gene_id "LOC115209509"; db_xref "GeneID:115209509"; gbkey "mRNA"; gene "LOC115209509"; ID ""; gene_name "LOC115209509"; transcript_id "XM_029777956.2"; product "protein NDRG3, transcript variant X4"; exon_number "2"; model_evidence "Supporting evidence includes similarity to: 30 Proteins, and 100% coverage of the annotated genomic feature by RNAseq alignments, including 31 samples with support for all annotated introns";
NC_042997.1	Gnomon	exon	138376407	138376506	.	+	.	gene_id "LOC115209509"; db_xref "GeneID:115209509"; gbkey "mRNA"; gene "LOC115209509"; ID ""; gene_name "LOC115209509"; transcript_id "XM_029777956.2"; product "protein NDRG3, transcript variant X4"; exon_number "3"; model_evidence "Supporting evidence includes similarity to: 30 Proteins, and 100% coverage of the annotated genomic feature by RNAseq alignments, including 31 samples with support for all annotated introns";
NC_042997.1	Gnomon	exon	138389604	138389724	.	+	.	gene_id "LOC115209509"; db_xref "GeneID:115209509"; gbkey "mRNA"; gene "LOC115209509"; ID ""; gene_name "LOC115209509"; transcript_id "XM_029777956.2"; product "protein NDRG3, transcript variant X4"; exon_number "4"; model_evidence "Supporting evidence includes similarity to: 30 Proteins, and 100% coverage of the annotated genomic feature by RNAseq alignments, including 31 samples with support for all annotated introns";
NC_042997.1	Gnomon	exon	138404088	138404150	.	+	.	gene_id "LOC115209509"; db_xref "GeneID:115209509"; gbkey "mRNA"; gene "LOC115209509"; ID ""; gene_name "LOC115209509"; transcript_id "XM_029777956.2"; product "protein NDRG3, transcript variant X4"; exon_number "5"; model_evidence "Supporting evidence includes similarity to: 30 Proteins, and 100% coverage of the annotated genomic feature by RNAseq alignments, including 31 samples with support for all annotated introns";
NC_042997.1	Gnomon	exon	138411882	138411942	.	+	.	gene_id "LOC115209509"; db_xref "GeneID:115209509"; gbkey "mRNA"; gene "LOC115209509"; ID ""; gene_name "LOC115209509"; transcript_id "XM_029777956.2"; product "protein NDRG3, transcript variant X4"; exon_number "6"; model_evidence "Supporting evidence includes similarity to: 30 Proteins, and 100% coverage of the annotated genomic feature by RNAseq alignments, including 31 samples with support for all annotated introns";
NC_042997.1	Gnomon	exon	138413891	138413977	.	+	.	gene_id "LOC115209509"; db_xref "GeneID:115209509"; gbkey "mRNA"; gene "LOC115209509"; ID ""; gene_name "LOC115209509"; transcript_id "XM_029777956.2"; product "protein NDRG3, transcript variant X4"; exon_number "7"; model_evidence "Supporting evidence includes similarity to: 30 Proteins, and 100% coverage of the annotated genomic feature by RNAseq alignments, including 31 samples with support for all annotated introns";
NC_042997.1	Gnomon	exon	138414603	138414680	.	+	.	gene_id "LOC115209509"; db_xref "GeneID:115209509"; gbkey "mRNA"; gene "LOC115209509"; ID ""; gene_name "LOC115209509"; transcript_id "XM_029777956.2"; product "protein NDRG3, transcript variant X4"; exon_number "8"; model_evidence "Supporting evidence includes similarity to: 30 Proteins, and 100% coverage of the annotated genomic feature by RNAseq alignments, including 31 samples with support for all annotated introns";
NC_042997.1	Gnomon	exon	138416190	138416290	.	+	.	gene_id "LOC115209509"; db_xref "GeneID:115209509"; gbkey "mRNA"; gene "LOC115209509"; ID ""; gene_name "LOC115209509"; transcript_id "XM_029777956.2"; product "protein NDRG3, transcript variant X4"; exon_number "9"; model_evidence "Supporting evidence includes similarity to: 30 Proteins, and 100% coverage of the annotated genomic feature by RNAseq alignments, including 31 samples with support for all annotated introns";
NC_042997.1	Gnomon	exon	138416386	138416451	.	+	.	gene_id "LOC115209509"; db_xref "GeneID:115209509"; gbkey "mRNA"; gene "LOC115209509"; ID ""; gene_name "LOC115209509"; transcript_id "XM_029777956.2"; product "protein NDRG3, transcript variant X4"; exon_number "10"; model_evidence "Supporting evidence includes similarity to: 30 Proteins, and 100% coverage of the annotated genomic feature by RNAseq alignments, including 31 samples with support for all annotated introns";
NC_042997.1	Gnomon	exon	138418752	138418851	.	+	.	gene_id "LOC115209509"; db_xref "GeneID:115209509"; gbkey "mRNA"; gene "LOC115209509"; ID ""; gene_name "LOC115209509"; transcript_id "XM_029777956.2"; product "protein NDRG3, transcript variant X4"; exon_number "11"; model_evidence "Supporting evidence includes similarity to: 30 Proteins, and 100% coverage of the annotated genomic feature by RNAseq alignments, including 31 samples with support for all annotated introns";
NC_042997.1	Gnomon	exon	138419516	138419603	.	+	.	gene_id "LOC115209509"; db_xref "GeneID:115209509"; gbkey "mRNA"; gene "LOC115209509"; ID ""; gene_name "LOC115209509"; transcript_id "XM_029777956.2"; product "protein NDRG3, transcript variant X4"; exon_number "12"; model_evidence "Supporting evidence includes similarity to: 30 Proteins, and 100% coverage of the annotated genomic feature by RNAseq alignments, including 31 samples with support for all annotated introns";
NC_042997.1	Gnomon	exon	138436371	138436379	.	+	.	gene_id "LOC115209509"; db_xref "GeneID:115209509"; gbkey "mRNA"; gene "LOC115209509"; ID ""; gene_name "LOC115209509"; transcript_id "XM_029777956.2"; product "protein NDRG3, transcript variant X4"; exon_number "13"; model_evidence "Supporting evidence includes similarity to: 30 Proteins, and 100% coverage of the annotated genomic feature by RNAseq alignments, including 31 samples with support for all annotated introns";
NC_042997.1	Gnomon	exon	138444106	138446421	.	+	.	gene_id "LOC115209509"; db_xref "GeneID:115209509"; gbkey "mRNA"; gene "LOC115209509"; ID ""; gene_name "LOC115209509"; transcript_id "XM_029777956.2"; product "protein NDRG3, transcript variant X4"; exon_number "14"; model_evidence "Supporting evidence includes similarity to: 30 Proteins, and 100% coverage of the annotated genomic feature by RNAseq alignments, including 31 samples with support for all annotated introns";
NC_042997.1	Gnomon	start_codon	138358620	138358622	.	+	0	gene_id "LOC115209509"; db_xref "GeneID:115209509"; gbkey "CDS"; gene "LOC115209509"; ID ""; gene_name "LOC115209509"; transcript_id "XM_029777956.2"; product "protein NDRG3 isoform X4"; protein_id "XP_029633816.1"; exon_number "1";
NC_042997.1	Gnomon	stop_codon	138444204	138444206	.	+	0	gene_id "LOC115209509"; db_xref "GeneID:115209509"; gbkey "CDS"; gene "LOC115209509"; ID ""; gene_name "LOC115209509"; transcript_id "XM_029777956.2"; product "protein NDRG3 isoform X4"; protein_id "XP_029633816.1"; exon_number "14";
NC_042997.1	Gnomon	transcript	138358181	138446421	.	+	.	gene_id "LOC115209509"; ID "XM_029777961.2"; gene_name "LOC115209509"; transcript_id "XM_029777961.2";
NC_042997.1	Gnomon	CDS	138358620	138358751	.	+	0	gene_id "LOC115209509"; db_xref "GeneID:115209509"; gbkey "CDS"; gene "LOC115209509"; ID ""; gene_name "LOC115209509"; transcript_id "XM_029777961.2"; product "protein NDRG3 isoform X6"; protein_id "XP_029633821.1"; exon_number "1";
NC_042997.1	Gnomon	CDS	138369802	138369906	.	+	0	gene_id "LOC115209509"; db_xref "GeneID:115209509"; gbkey "CDS"; gene "LOC115209509"; ID ""; gene_name "LOC115209509"; transcript_id "XM_029777961.2"; product "protein NDRG3 isoform X6"; protein_id "XP_029633821.1"; exon_number "2";
NC_042997.1	Gnomon	CDS	138376407	138376506	.	+	0	gene_id "LOC115209509"; db_xref "GeneID:115209509"; gbkey "CDS"; gene "LOC115209509"; ID ""; gene_name "LOC115209509"; transcript_id "XM_029777961.2"; product "protein NDRG3 isoform X6"; protein_id "XP_029633821.1"; exon_number "3";
NC_042997.1	Gnomon	CDS	138389604	138389724	.	+	2	gene_id "LOC115209509"; db_xref "GeneID:115209509"; gbkey "CDS"; gene "LOC115209509"; ID ""; gene_name "LOC115209509"; transcript_id "XM_029777961.2"; product "protein NDRG3 isoform X6"; protein_id "XP_029633821.1"; exon_number "4";
NC_042997.1	Gnomon	CDS	138394554	138394595	.	+	1	gene_id "LOC115209509"; db_xref "GeneID:115209509"; gbkey "CDS"; gene "LOC115209509"; ID ""; gene_name "LOC115209509"; transcript_id "XM_029777961.2"; product "protein NDRG3 isoform X6"; protein_id "XP_029633821.1"; exon_number "5";
NC_042997.1	Gnomon	CDS	138404088	138404150	.	+	1	gene_id "LOC115209509"; db_xref "GeneID:115209509"; gbkey "CDS"; gene "LOC115209509"; ID ""; gene_name "LOC115209509"; transcript_id "XM_029777961.2"; product "protein NDRG3 isoform X6"; protein_id "XP_029633821.1"; exon_number "6";
NC_042997.1	Gnomon	CDS	138411882	138411942	.	+	1	gene_id "LOC115209509"; db_xref "GeneID:115209509"; gbkey "CDS"; gene "LOC115209509"; ID ""; gene_name "LOC115209509"; transcript_id "XM_029777961.2"; product "protein NDRG3 isoform X6"; protein_id "XP_029633821.1"; exon_number "7";
NC_042997.1	Gnomon	CDS	138413891	138413977	.	+	0	gene_id "LOC115209509"; db_xref "GeneID:115209509"; gbkey "CDS"; gene "LOC115209509"; ID ""; gene_name "LOC115209509"; transcript_id "XM_029777961.2"; product "protein NDRG3 isoform X6"; protein_id "XP_029633821.1"; exon_number "8";
NC_042997.1	Gnomon	CDS	138414603	138414680	.	+	0	gene_id "LOC115209509"; db_xref "GeneID:115209509"; gbkey "CDS"; gene "LOC115209509"; ID ""; gene_name "LOC115209509"; transcript_id "XM_029777961.2"; product "protein NDRG3 isoform X6"; protein_id "XP_029633821.1"; exon_number "9";
NC_042997.1	Gnomon	CDS	138416190	138416290	.	+	0	gene_id "LOC115209509"; db_xref "GeneID:115209509"; gbkey "CDS"; gene "LOC115209509"; ID ""; gene_name "LOC115209509"; transcript_id "XM_029777961.2"; product "protein NDRG3 isoform X6"; protein_id "XP_029633821.1"; exon_number "10";
NC_042997.1	Gnomon	CDS	138416386	138416451	.	+	1	gene_id "LOC115209509"; db_xref "GeneID:115209509"; gbkey "CDS"; gene "LOC115209509"; ID ""; gene_name "LOC115209509"; transcript_id "XM_029777961.2"; product "protein NDRG3 isoform X6"; protein_id "XP_029633821.1"; exon_number "11";
NC_042997.1	Gnomon	CDS	138418752	138418851	.	+	1	gene_id "LOC115209509"; db_xref "GeneID:115209509"; gbkey "CDS"; gene "LOC115209509"; ID ""; gene_name "LOC115209509"; transcript_id "XM_029777961.2"; product "protein NDRG3 isoform X6"; protein_id "XP_029633821.1"; exon_number "12";
NC_042997.1	Gnomon	CDS	138419516	138419603	.	+	0	gene_id "LOC115209509"; db_xref "GeneID:115209509"; gbkey "CDS"; gene "LOC115209509"; ID ""; gene_name "LOC115209509"; transcript_id "XM_029777961.2"; product "protein NDRG3 isoform X6"; protein_id "XP_029633821.1"; exon_number "13";
NC_042997.1	Gnomon	CDS	138428349	138428389	.	+	2	gene_id "LOC115209509"; db_xref "GeneID:115209509"; gbkey "CDS"; gene "LOC115209509"; ID ""; gene_name "LOC115209509"; transcript_id "XM_029777961.2"; product "protein NDRG3 isoform X6"; protein_id "XP_029633821.1"; exon_number "14";
NC_042997.1	Gnomon	CDS	138444106	138444114	.	+	0	gene_id "LOC115209509"; db_xref "GeneID:115209509"; gbkey "CDS"; gene "LOC115209509"; ID ""; gene_name "LOC115209509"; transcript_id "XM_029777961.2"; product "protein NDRG3 isoform X6"; protein_id "XP_029633821.1"; exon_number "15";
NC_042997.1	Gnomon	exon	138358181	138358751	.	+	.	gene_id "LOC115209509"; db_xref "GeneID:115209509"; gbkey "mRNA"; gene "LOC115209509"; ID ""; gene_name "LOC115209509"; transcript_id "XM_029777961.2"; product "protein NDRG3, transcript variant X6"; exon_number "1"; model_evidence "Supporting evidence includes similarity to: 30 Proteins, and 100% coverage of the annotated genomic feature by RNAseq alignments, including 34 samples with support for all annotated introns";
NC_042997.1	Gnomon	exon	138369802	138369906	.	+	.	gene_id "LOC115209509"; db_xref "GeneID:115209509"; gbkey "mRNA"; gene "LOC115209509"; ID ""; gene_name "LOC115209509"; transcript_id "XM_029777961.2"; product "protein NDRG3, transcript variant X6"; exon_number "2"; model_evidence "Supporting evidence includes similarity to: 30 Proteins, and 100% coverage of the annotated genomic feature by RNAseq alignments, including 34 samples with support for all annotated introns";
NC_042997.1	Gnomon	exon	138376407	138376506	.	+	.	gene_id "LOC115209509"; db_xref "GeneID:115209509"; gbkey "mRNA"; gene "LOC115209509"; ID ""; gene_name "LOC115209509"; transcript_id "XM_029777961.2"; product "protein NDRG3, transcript variant X6"; exon_number "3"; model_evidence "Supporting evidence includes similarity to: 30 Proteins, and 100% coverage of the annotated genomic feature by RNAseq alignments, including 34 samples with support for all annotated introns";
NC_042997.1	Gnomon	exon	138389604	138389724	.	+	.	gene_id "LOC115209509"; db_xref "GeneID:115209509"; gbkey "mRNA"; gene "LOC115209509"; ID ""; gene_name "LOC115209509"; transcript_id "XM_029777961.2"; product "protein NDRG3, transcript variant X6"; exon_number "4"; model_evidence "Supporting evidence includes similarity to: 30 Proteins, and 100% coverage of the annotated genomic feature by RNAseq alignments, including 34 samples with support for all annotated introns";
NC_042997.1	Gnomon	exon	138394554	138394595	.	+	.	gene_id "LOC115209509"; db_xref "GeneID:115209509"; gbkey "mRNA"; gene "LOC115209509"; ID ""; gene_name "LOC115209509"; transcript_id "XM_029777961.2"; product "protein NDRG3, transcript variant X6"; exon_number "5"; model_evidence "Supporting evidence includes similarity to: 30 Proteins, and 100% coverage of the annotated genomic feature by RNAseq alignments, including 34 samples with support for all annotated introns";
NC_042997.1	Gnomon	exon	138404088	138404150	.	+	.	gene_id "LOC115209509"; db_xref "GeneID:115209509"; gbkey "mRNA"; gene "LOC115209509"; ID ""; gene_name "LOC115209509"; transcript_id "XM_029777961.2"; product "protein NDRG3, transcript variant X6"; exon_number "6"; model_evidence "Supporting evidence includes similarity to: 30 Proteins, and 100% coverage of the annotated genomic feature by RNAseq alignments, including 34 samples with support for all annotated introns";
NC_042997.1	Gnomon	exon	138411882	138411942	.	+	.	gene_id "LOC115209509"; db_xref "GeneID:115209509"; gbkey "mRNA"; gene "LOC115209509"; ID ""; gene_name "LOC115209509"; transcript_id "XM_029777961.2"; product "protein NDRG3, transcript variant X6"; exon_number "7"; model_evidence "Supporting evidence includes similarity to: 30 Proteins, and 100% coverage of the annotated genomic feature by RNAseq alignments, including 34 samples with support for all annotated introns";
NC_042997.1	Gnomon	exon	138413891	138413977	.	+	.	gene_id "LOC115209509"; db_xref "GeneID:115209509"; gbkey "mRNA"; gene "LOC115209509"; ID ""; gene_name "LOC115209509"; transcript_id "XM_029777961.2"; product "protein NDRG3, transcript variant X6"; exon_number "8"; model_evidence "Supporting evidence includes similarity to: 30 Proteins, and 100% coverage of the annotated genomic feature by RNAseq alignments, including 34 samples with support for all annotated introns";
NC_042997.1	Gnomon	exon	138414603	138414680	.	+	.	gene_id "LOC115209509"; db_xref "GeneID:115209509"; gbkey "mRNA"; gene "LOC115209509"; ID ""; gene_name "LOC115209509"; transcript_id "XM_029777961.2"; product "protein NDRG3, transcript variant X6"; exon_number "9"; model_evidence "Supporting evidence includes similarity to: 30 Proteins, and 100% coverage of the annotated genomic feature by RNAseq alignments, including 34 samples with support for all annotated introns";
NC_042997.1	Gnomon	exon	138416190	138416290	.	+	.	gene_id "LOC115209509"; db_xref "GeneID:115209509"; gbkey "mRNA"; gene "LOC115209509"; ID ""; gene_name "LOC115209509"; transcript_id "XM_029777961.2"; product "protein NDRG3, transcript variant X6"; exon_number "10"; model_evidence "Supporting evidence includes similarity to: 30 Proteins, and 100% coverage of the annotated genomic feature by RNAseq alignments, including 34 samples with support for all annotated introns";
NC_042997.1	Gnomon	exon	138416386	138416451	.	+	.	gene_id "LOC115209509"; db_xref "GeneID:115209509"; gbkey "mRNA"; gene "LOC115209509"; ID ""; gene_name "LOC115209509"; transcript_id "XM_029777961.2"; product "protein NDRG3, transcript variant X6"; exon_number "11"; model_evidence "Supporting evidence includes similarity to: 30 Proteins, and 100% coverage of the annotated genomic feature by RNAseq alignments, including 34 samples with support for all annotated introns";
NC_042997.1	Gnomon	exon	138418752	138418851	.	+	.	gene_id "LOC115209509"; db_xref "GeneID:115209509"; gbkey "mRNA"; gene "LOC115209509"; ID ""; gene_name "LOC115209509"; transcript_id "XM_029777961.2"; product "protein NDRG3, transcript variant X6"; exon_number "12"; model_evidence "Supporting evidence includes similarity to: 30 Proteins, and 100% coverage of the annotated genomic feature by RNAseq alignments, including 34 samples with support for all annotated introns";
NC_042997.1	Gnomon	exon	138419516	138419603	.	+	.	gene_id "LOC115209509"; db_xref "GeneID:115209509"; gbkey "mRNA"; gene "LOC115209509"; ID ""; gene_name "LOC115209509"; transcript_id "XM_029777961.2"; product "protein NDRG3, transcript variant X6"; exon_number "13"; model_evidence "Supporting evidence includes similarity to: 30 Proteins, and 100% coverage of the annotated genomic feature by RNAseq alignments, including 34 samples with support for all annotated introns";
NC_042997.1	Gnomon	exon	138428349	138428389	.	+	.	gene_id "LOC115209509"; db_xref "GeneID:115209509"; gbkey "mRNA"; gene "LOC115209509"; ID ""; gene_name "LOC115209509"; transcript_id "XM_029777961.2"; product "protein NDRG3, transcript variant X6"; exon_number "14"; model_evidence "Supporting evidence includes similarity to: 30 Proteins, and 100% coverage of the annotated genomic feature by RNAseq alignments, including 34 samples with support for all annotated introns";
NC_042997.1	Gnomon	exon	138444106	138446421	.	+	.	gene_id "LOC115209509"; db_xref "GeneID:115209509"; gbkey "mRNA"; gene "LOC115209509"; ID ""; gene_name "LOC115209509"; transcript_id "XM_029777961.2"; product "protein NDRG3, transcript variant X6"; exon_number "15"; model_evidence "Supporting evidence includes similarity to: 30 Proteins, and 100% coverage of the annotated genomic feature by RNAseq alignments, including 34 samples with support for all annotated introns";
NC_042997.1	Gnomon	start_codon	138358620	138358622	.	+	0	gene_id "LOC115209509"; db_xref "GeneID:115209509"; gbkey "CDS"; gene "LOC115209509"; ID ""; gene_name "LOC115209509"; transcript_id "XM_029777961.2"; product "protein NDRG3 isoform X6"; protein_id "XP_029633821.1"; exon_number "1";
NC_042997.1	Gnomon	stop_codon	138444115	138444117	.	+	0	gene_id "LOC115209509"; db_xref "GeneID:115209509"; gbkey "CDS"; gene "LOC115209509"; ID ""; gene_name "LOC115209509"; transcript_id "XM_029777961.2"; product "protein NDRG3 isoform X6"; protein_id "XP_029633821.1"; exon_number "15";
NC_042997.1	Gnomon	transcript	138359448	138446421	.	+	.	gene_id "LOC115209509"; ID "XM_029777970.2"; gene_name "LOC115209509"; transcript_id "XM_029777970.2";
NC_042997.1	Gnomon	CDS	138359612	138359668	.	+	0	gene_id "LOC115209509"; db_xref "GeneID:115209509"; gbkey "CDS"; gene "LOC115209509"; ID ""; gene_name "LOC115209509"; transcript_id "XM_029777970.2"; product "protein NDRG3 isoform X7"; protein_id "XP_029633830.1"; exon_number "1";
NC_042997.1	Gnomon	CDS	138369802	138369906	.	+	0	gene_id "LOC115209509"; db_xref "GeneID:115209509"; gbkey "CDS"; gene "LOC115209509"; ID ""; gene_name "LOC115209509"; transcript_id "XM_029777970.2"; product "protein NDRG3 isoform X7"; protein_id "XP_029633830.1"; exon_number "2";
NC_042997.1	Gnomon	CDS	138376407	138376506	.	+	0	gene_id "LOC115209509"; db_xref "GeneID:115209509"; gbkey "CDS"; gene "LOC115209509"; ID ""; gene_name "LOC115209509"; transcript_id "XM_029777970.2"; product "protein NDRG3 isoform X7"; protein_id "XP_029633830.1"; exon_number "3";
NC_042997.1	Gnomon	CDS	138389604	138389724	.	+	2	gene_id "LOC115209509"; db_xref "GeneID:115209509"; gbkey "CDS"; gene "LOC115209509"; ID ""; gene_name "LOC115209509"; transcript_id "XM_029777970.2"; product "protein NDRG3 isoform X7"; protein_id "XP_029633830.1"; exon_number "4";
NC_042997.1	Gnomon	CDS	138394554	138394595	.	+	1	gene_id "LOC115209509"; db_xref "GeneID:115209509"; gbkey "CDS"; gene "LOC115209509"; ID ""; gene_name "LOC115209509"; transcript_id "XM_029777970.2"; product "protein NDRG3 isoform X7"; protein_id "XP_029633830.1"; exon_number "5";
NC_042997.1	Gnomon	CDS	138404088	138404150	.	+	1	gene_id "LOC115209509"; db_xref "GeneID:115209509"; gbkey "CDS"; gene "LOC115209509"; ID ""; gene_name "LOC115209509"; transcript_id "XM_029777970.2"; product "protein NDRG3 isoform X7"; protein_id "XP_029633830.1"; exon_number "6";
NC_042997.1	Gnomon	CDS	138411882	138411942	.	+	1	gene_id "LOC115209509"; db_xref "GeneID:115209509"; gbkey "CDS"; gene "LOC115209509"; ID ""; gene_name "LOC115209509"; transcript_id "XM_029777970.2"; product "protein NDRG3 isoform X7"; protein_id "XP_029633830.1"; exon_number "7";
NC_042997.1	Gnomon	CDS	138413891	138413977	.	+	0	gene_id "LOC115209509"; db_xref "GeneID:115209509"; gbkey "CDS"; gene "LOC115209509"; ID ""; gene_name "LOC115209509"; transcript_id "XM_029777970.2"; product "protein NDRG3 isoform X7"; protein_id "XP_029633830.1"; exon_number "8";
NC_042997.1	Gnomon	CDS	138414603	138414680	.	+	0	gene_id "LOC115209509"; db_xref "GeneID:115209509"; gbkey "CDS"; gene "LOC115209509"; ID ""; gene_name "LOC115209509"; transcript_id "XM_029777970.2"; product "protein NDRG3 isoform X7"; protein_id "XP_029633830.1"; exon_number "9";
NC_042997.1	Gnomon	CDS	138416190	138416290	.	+	0	gene_id "LOC115209509"; db_xref "GeneID:115209509"; gbkey "CDS"; gene "LOC115209509"; ID ""; gene_name "LOC115209509"; transcript_id "XM_029777970.2"; product "protein NDRG3 isoform X7"; protein_id "XP_029633830.1"; exon_number "10";
NC_042997.1	Gnomon	CDS	138416386	138416451	.	+	1	gene_id "LOC115209509"; db_xref "GeneID:115209509"; gbkey "CDS"; gene "LOC115209509"; ID ""; gene_name "LOC115209509"; transcript_id "XM_029777970.2"; product "protein NDRG3 isoform X7"; protein_id "XP_029633830.1"; exon_number "11";
NC_042997.1	Gnomon	CDS	138418752	138418851	.	+	1	gene_id "LOC115209509"; db_xref "GeneID:115209509"; gbkey "CDS"; gene "LOC115209509"; ID ""; gene_name "LOC115209509"; transcript_id "XM_029777970.2"; product "protein NDRG3 isoform X7"; protein_id "XP_029633830.1"; exon_number "12";
NC_042997.1	Gnomon	CDS	138419516	138419603	.	+	0	gene_id "LOC115209509"; db_xref "GeneID:115209509"; gbkey "CDS"; gene "LOC115209509"; ID ""; gene_name "LOC115209509"; transcript_id "XM_029777970.2"; product "protein NDRG3 isoform X7"; protein_id "XP_029633830.1"; exon_number "13";
NC_042997.1	Gnomon	CDS	138436371	138436379	.	+	2	gene_id "LOC115209509"; db_xref "GeneID:115209509"; gbkey "CDS"; gene "LOC115209509"; ID ""; gene_name "LOC115209509"; transcript_id "XM_029777970.2"; product "protein NDRG3 isoform X7"; protein_id "XP_029633830.1"; exon_number "14";
NC_042997.1	Gnomon	CDS	138444106	138444203	.	+	2	gene_id "LOC115209509"; db_xref "GeneID:115209509"; gbkey "CDS"; gene "LOC115209509"; ID ""; gene_name "LOC115209509"; transcript_id "XM_029777970.2"; product "protein NDRG3 isoform X7"; protein_id "XP_029633830.1"; exon_number "15";
NC_042997.1	Gnomon	exon	138359448	138359668	.	+	.	gene_id "LOC115209509"; db_xref "GeneID:115209509"; gbkey "mRNA"; gene "LOC115209509"; ID ""; gene_name "LOC115209509"; transcript_id "XM_029777970.2"; product "protein NDRG3, transcript variant X7"; exon_number "1"; model_evidence "Supporting evidence includes similarity to: 30 Proteins, and 100% coverage of the annotated genomic feature by RNAseq alignments, including 31 samples with support for all annotated introns";
NC_042997.1	Gnomon	exon	138369802	138369906	.	+	.	gene_id "LOC115209509"; db_xref "GeneID:115209509"; gbkey "mRNA"; gene "LOC115209509"; ID ""; gene_name "LOC115209509"; transcript_id "XM_029777970.2"; product "protein NDRG3, transcript variant X7"; exon_number "2"; model_evidence "Supporting evidence includes similarity to: 30 Proteins, and 100% coverage of the annotated genomic feature by RNAseq alignments, including 31 samples with support for all annotated introns";
NC_042997.1	Gnomon	exon	138376407	138376506	.	+	.	gene_id "LOC115209509"; db_xref "GeneID:115209509"; gbkey "mRNA"; gene "LOC115209509"; ID ""; gene_name "LOC115209509"; transcript_id "XM_029777970.2"; product "protein NDRG3, transcript variant X7"; exon_number "3"; model_evidence "Supporting evidence includes similarity to: 30 Proteins, and 100% coverage of the annotated genomic feature by RNAseq alignments, including 31 samples with support for all annotated introns";
NC_042997.1	Gnomon	exon	138389604	138389724	.	+	.	gene_id "LOC115209509"; db_xref "GeneID:115209509"; gbkey "mRNA"; gene "LOC115209509"; ID ""; gene_name "LOC115209509"; transcript_id "XM_029777970.2"; product "protein NDRG3, transcript variant X7"; exon_number "4"; model_evidence "Supporting evidence includes similarity to: 30 Proteins, and 100% coverage of the annotated genomic feature by RNAseq alignments, including 31 samples with support for all annotated introns";
NC_042997.1	Gnomon	exon	138394554	138394595	.	+	.	gene_id "LOC115209509"; db_xref "GeneID:115209509"; gbkey "mRNA"; gene "LOC115209509"; ID ""; gene_name "LOC115209509"; transcript_id "XM_029777970.2"; product "protein NDRG3, transcript variant X7"; exon_number "5"; model_evidence "Supporting evidence includes similarity to: 30 Proteins, and 100% coverage of the annotated genomic feature by RNAseq alignments, including 31 samples with support for all annotated introns";
NC_042997.1	Gnomon	exon	138404088	138404150	.	+	.	gene_id "LOC115209509"; db_xref "GeneID:115209509"; gbkey "mRNA"; gene "LOC115209509"; ID ""; gene_name "LOC115209509"; transcript_id "XM_029777970.2"; product "protein NDRG3, transcript variant X7"; exon_number "6"; model_evidence "Supporting evidence includes similarity to: 30 Proteins, and 100% coverage of the annotated genomic feature by RNAseq alignments, including 31 samples with support for all annotated introns";
NC_042997.1	Gnomon	exon	138411882	138411942	.	+	.	gene_id "LOC115209509"; db_xref "GeneID:115209509"; gbkey "mRNA"; gene "LOC115209509"; ID ""; gene_name "LOC115209509"; transcript_id "XM_029777970.2"; product "protein NDRG3, transcript variant X7"; exon_number "7"; model_evidence "Supporting evidence includes similarity to: 30 Proteins, and 100% coverage of the annotated genomic feature by RNAseq alignments, including 31 samples with support for all annotated introns";
NC_042997.1	Gnomon	exon	138413891	138413977	.	+	.	gene_id "LOC115209509"; db_xref "GeneID:115209509"; gbkey "mRNA"; gene "LOC115209509"; ID ""; gene_name "LOC115209509"; transcript_id "XM_029777970.2"; product "protein NDRG3, transcript variant X7"; exon_number "8"; model_evidence "Supporting evidence includes similarity to: 30 Proteins, and 100% coverage of the annotated genomic feature by RNAseq alignments, including 31 samples with support for all annotated introns";
NC_042997.1	Gnomon	exon	138414603	138414680	.	+	.	gene_id "LOC115209509"; db_xref "GeneID:115209509"; gbkey "mRNA"; gene "LOC115209509"; ID ""; gene_name "LOC115209509"; transcript_id "XM_029777970.2"; product "protein NDRG3, transcript variant X7"; exon_number "9"; model_evidence "Supporting evidence includes similarity to: 30 Proteins, and 100% coverage of the annotated genomic feature by RNAseq alignments, including 31 samples with support for all annotated introns";
NC_042997.1	Gnomon	exon	138416190	138416290	.	+	.	gene_id "LOC115209509"; db_xref "GeneID:115209509"; gbkey "mRNA"; gene "LOC115209509"; ID ""; gene_name "LOC115209509"; transcript_id "XM_029777970.2"; product "protein NDRG3, transcript variant X7"; exon_number "10"; model_evidence "Supporting evidence includes similarity to: 30 Proteins, and 100% coverage of the annotated genomic feature by RNAseq alignments, including 31 samples with support for all annotated introns";
NC_042997.1	Gnomon	exon	138416386	138416451	.	+	.	gene_id "LOC115209509"; db_xref "GeneID:115209509"; gbkey "mRNA"; gene "LOC115209509"; ID ""; gene_name "LOC115209509"; transcript_id "XM_029777970.2"; product "protein NDRG3, transcript variant X7"; exon_number "11"; model_evidence "Supporting evidence includes similarity to: 30 Proteins, and 100% coverage of the annotated genomic feature by RNAseq alignments, including 31 samples with support for all annotated introns";
NC_042997.1	Gnomon	exon	138418752	138418851	.	+	.	gene_id "LOC115209509"; db_xref "GeneID:115209509"; gbkey "mRNA"; gene "LOC115209509"; ID ""; gene_name "LOC115209509"; transcript_id "XM_029777970.2"; product "protein NDRG3, transcript variant X7"; exon_number "12"; model_evidence "Supporting evidence includes similarity to: 30 Proteins, and 100% coverage of the annotated genomic feature by RNAseq alignments, including 31 samples with support for all annotated introns";
NC_042997.1	Gnomon	exon	138419516	138419603	.	+	.	gene_id "LOC115209509"; db_xref "GeneID:115209509"; gbkey "mRNA"; gene "LOC115209509"; ID ""; gene_name "LOC115209509"; transcript_id "XM_029777970.2"; product "protein NDRG3, transcript variant X7"; exon_number "13"; model_evidence "Supporting evidence includes similarity to: 30 Proteins, and 100% coverage of the annotated genomic feature by RNAseq alignments, including 31 samples with support for all annotated introns";
NC_042997.1	Gnomon	exon	138436371	138436379	.	+	.	gene_id "LOC115209509"; db_xref "GeneID:115209509"; gbkey "mRNA"; gene "LOC115209509"; ID ""; gene_name "LOC115209509"; transcript_id "XM_029777970.2"; product "protein NDRG3, transcript variant X7"; exon_number "14"; model_evidence "Supporting evidence includes similarity to: 30 Proteins, and 100% coverage of the annotated genomic feature by RNAseq alignments, including 31 samples with support for all annotated introns";
NC_042997.1	Gnomon	exon	138444106	138446421	.	+	.	gene_id "LOC115209509"; db_xref "GeneID:115209509"; gbkey "mRNA"; gene "LOC115209509"; ID ""; gene_name "LOC115209509"; transcript_id "XM_029777970.2"; product "protein NDRG3, transcript variant X7"; exon_number "15"; model_evidence "Supporting evidence includes similarity to: 30 Proteins, and 100% coverage of the annotated genomic feature by RNAseq alignments, including 31 samples with support for all annotated introns";
NC_042997.1	Gnomon	start_codon	138359612	138359614	.	+	0	gene_id "LOC115209509"; db_xref "GeneID:115209509"; gbkey "CDS"; gene "LOC115209509"; ID ""; gene_name "LOC115209509"; transcript_id "XM_029777970.2"; product "protein NDRG3 isoform X7"; protein_id "XP_029633830.1"; exon_number "1";
NC_042997.1	Gnomon	stop_codon	138444204	138444206	.	+	0	gene_id "LOC115209509"; db_xref "GeneID:115209509"; gbkey "CDS"; gene "LOC115209509"; ID ""; gene_name "LOC115209509"; transcript_id "XM_029777970.2"; product "protein NDRG3 isoform X7"; protein_id "XP_029633830.1"; exon_number "15";
NC_042997.1	Gnomon	transcript	138305415	138446421	.	+	.	gene_id "LOC115209509"; ID "XM_029777977.2"; gene_name "LOC115209509"; transcript_id "XM_029777977.2";
NC_042997.1	Gnomon	CDS	138363469	138363513	.	+	0	gene_id "LOC115209509"; db_xref "GeneID:115209509"; gbkey "CDS"; gene "LOC115209509"; ID ""; gene_name "LOC115209509"; transcript_id "XM_029777977.2"; product "protein NDRG3 isoform X8"; protein_id "XP_029633837.1"; exon_number "2";
NC_042997.1	Gnomon	CDS	138369802	138369906	.	+	0	gene_id "LOC115209509"; db_xref "GeneID:115209509"; gbkey "CDS"; gene "LOC115209509"; ID ""; gene_name "LOC115209509"; transcript_id "XM_029777977.2"; product "protein NDRG3 isoform X8"; protein_id "XP_029633837.1"; exon_number "3";
NC_042997.1	Gnomon	CDS	138376407	138376506	.	+	0	gene_id "LOC115209509"; db_xref "GeneID:115209509"; gbkey "CDS"; gene "LOC115209509"; ID ""; gene_name "LOC115209509"; transcript_id "XM_029777977.2"; product "protein NDRG3 isoform X8"; protein_id "XP_029633837.1"; exon_number "4";
NC_042997.1	Gnomon	CDS	138389604	138389724	.	+	2	gene_id "LOC115209509"; db_xref "GeneID:115209509"; gbkey "CDS"; gene "LOC115209509"; ID ""; gene_name "LOC115209509"; transcript_id "XM_029777977.2"; product "protein NDRG3 isoform X8"; protein_id "XP_029633837.1"; exon_number "5";
NC_042997.1	Gnomon	CDS	138394554	138394595	.	+	1	gene_id "LOC115209509"; db_xref "GeneID:115209509"; gbkey "CDS"; gene "LOC115209509"; ID ""; gene_name "LOC115209509"; transcript_id "XM_029777977.2"; product "protein NDRG3 isoform X8"; protein_id "XP_029633837.1"; exon_number "6";
NC_042997.1	Gnomon	CDS	138404088	138404150	.	+	1	gene_id "LOC115209509"; db_xref "GeneID:115209509"; gbkey "CDS"; gene "LOC115209509"; ID ""; gene_name "LOC115209509"; transcript_id "XM_029777977.2"; product "protein NDRG3 isoform X8"; protein_id "XP_029633837.1"; exon_number "7";
NC_042997.1	Gnomon	CDS	138411882	138411942	.	+	1	gene_id "LOC115209509"; db_xref "GeneID:115209509"; gbkey "CDS"; gene "LOC115209509"; ID ""; gene_name "LOC115209509"; transcript_id "XM_029777977.2"; product "protein NDRG3 isoform X8"; protein_id "XP_029633837.1"; exon_number "8";
NC_042997.1	Gnomon	CDS	138413891	138413977	.	+	0	gene_id "LOC115209509"; db_xref "GeneID:115209509"; gbkey "CDS"; gene "LOC115209509"; ID ""; gene_name "LOC115209509"; transcript_id "XM_029777977.2"; product "protein NDRG3 isoform X8"; protein_id "XP_029633837.1"; exon_number "9";
NC_042997.1	Gnomon	CDS	138414603	138414680	.	+	0	gene_id "LOC115209509"; db_xref "GeneID:115209509"; gbkey "CDS"; gene "LOC115209509"; ID ""; gene_name "LOC115209509"; transcript_id "XM_029777977.2"; product "protein NDRG3 isoform X8"; protein_id "XP_029633837.1"; exon_number "10";
NC_042997.1	Gnomon	CDS	138416190	138416290	.	+	0	gene_id "LOC115209509"; db_xref "GeneID:115209509"; gbkey "CDS"; gene "LOC115209509"; ID ""; gene_name "LOC115209509"; transcript_id "XM_029777977.2"; product "protein NDRG3 isoform X8"; protein_id "XP_029633837.1"; exon_number "11";
NC_042997.1	Gnomon	CDS	138416386	138416451	.	+	1	gene_id "LOC115209509"; db_xref "GeneID:115209509"; gbkey "CDS"; gene "LOC115209509"; ID ""; gene_name "LOC115209509"; transcript_id "XM_029777977.2"; product "protein NDRG3 isoform X8"; protein_id "XP_029633837.1"; exon_number "12";
NC_042997.1	Gnomon	CDS	138418752	138418851	.	+	1	gene_id "LOC115209509"; db_xref "GeneID:115209509"; gbkey "CDS"; gene "LOC115209509"; ID ""; gene_name "LOC115209509"; transcript_id "XM_029777977.2"; product "protein NDRG3 isoform X8"; protein_id "XP_029633837.1"; exon_number "13";
NC_042997.1	Gnomon	CDS	138419516	138419603	.	+	0	gene_id "LOC115209509"; db_xref "GeneID:115209509"; gbkey "CDS"; gene "LOC115209509"; ID ""; gene_name "LOC115209509"; transcript_id "XM_029777977.2"; product "protein NDRG3 isoform X8"; protein_id "XP_029633837.1"; exon_number "14";
NC_042997.1	Gnomon	CDS	138436371	138436379	.	+	2	gene_id "LOC115209509"; db_xref "GeneID:115209509"; gbkey "CDS"; gene "LOC115209509"; ID ""; gene_name "LOC115209509"; transcript_id "XM_029777977.2"; product "protein NDRG3 isoform X8"; protein_id "XP_029633837.1"; exon_number "15";
NC_042997.1	Gnomon	CDS	138444106	138444203	.	+	2	gene_id "LOC115209509"; db_xref "GeneID:115209509"; gbkey "CDS"; gene "LOC115209509"; ID ""; gene_name "LOC115209509"; transcript_id "XM_029777977.2"; product "protein NDRG3 isoform X8"; protein_id "XP_029633837.1"; exon_number "16";
NC_042997.1	Gnomon	exon	138305415	138305552	.	+	.	gene_id "LOC115209509"; db_xref "GeneID:115209509"; gbkey "mRNA"; gene "LOC115209509"; ID ""; gene_name "LOC115209509"; transcript_id "XM_029777977.2"; product "protein NDRG3, transcript variant X8"; exon_number "1"; model_evidence "Supporting evidence includes similarity to: 30 Proteins, and 100% coverage of the annotated genomic feature by RNAseq alignments, including 32 samples with support for all annotated introns";
NC_042997.1	Gnomon	exon	138363464	138363513	.	+	.	gene_id "LOC115209509"; db_xref "GeneID:115209509"; gbkey "mRNA"; gene "LOC115209509"; ID ""; gene_name "LOC115209509"; transcript_id "XM_029777977.2"; product "protein NDRG3, transcript variant X8"; exon_number "2"; model_evidence "Supporting evidence includes similarity to: 30 Proteins, and 100% coverage of the annotated genomic feature by RNAseq alignments, including 32 samples with support for all annotated introns";
NC_042997.1	Gnomon	exon	138369802	138369906	.	+	.	gene_id "LOC115209509"; db_xref "GeneID:115209509"; gbkey "mRNA"; gene "LOC115209509"; ID ""; gene_name "LOC115209509"; transcript_id "XM_029777977.2"; product "protein NDRG3, transcript variant X8"; exon_number "3"; model_evidence "Supporting evidence includes similarity to: 30 Proteins, and 100% coverage of the annotated genomic feature by RNAseq alignments, including 32 samples with support for all annotated introns";
NC_042997.1	Gnomon	exon	138376407	138376506	.	+	.	gene_id "LOC115209509"; db_xref "GeneID:115209509"; gbkey "mRNA"; gene "LOC115209509"; ID ""; gene_name "LOC115209509"; transcript_id "XM_029777977.2"; product "protein NDRG3, transcript variant X8"; exon_number "4"; model_evidence "Supporting evidence includes similarity to: 30 Proteins, and 100% coverage of the annotated genomic feature by RNAseq alignments, including 32 samples with support for all annotated introns";
NC_042997.1	Gnomon	exon	138389604	138389724	.	+	.	gene_id "LOC115209509"; db_xref "GeneID:115209509"; gbkey "mRNA"; gene "LOC115209509"; ID ""; gene_name "LOC115209509"; transcript_id "XM_029777977.2"; product "protein NDRG3, transcript variant X8"; exon_number "5"; model_evidence "Supporting evidence includes similarity to: 30 Proteins, and 100% coverage of the annotated genomic feature by RNAseq alignments, including 32 samples with support for all annotated introns";
NC_042997.1	Gnomon	exon	138394554	138394595	.	+	.	gene_id "LOC115209509"; db_xref "GeneID:115209509"; gbkey "mRNA"; gene "LOC115209509"; ID ""; gene_name "LOC115209509"; transcript_id "XM_029777977.2"; product "protein NDRG3, transcript variant X8"; exon_number "6"; model_evidence "Supporting evidence includes similarity to: 30 Proteins, and 100% coverage of the annotated genomic feature by RNAseq alignments, including 32 samples with support for all annotated introns";
NC_042997.1	Gnomon	exon	138404088	138404150	.	+	.	gene_id "LOC115209509"; db_xref "GeneID:115209509"; gbkey "mRNA"; gene "LOC115209509"; ID ""; gene_name "LOC115209509"; transcript_id "XM_029777977.2"; product "protein NDRG3, transcript variant X8"; exon_number "7"; model_evidence "Supporting evidence includes similarity to: 30 Proteins, and 100% coverage of the annotated genomic feature by RNAseq alignments, including 32 samples with support for all annotated introns";
NC_042997.1	Gnomon	exon	138411882	138411942	.	+	.	gene_id "LOC115209509"; db_xref "GeneID:115209509"; gbkey "mRNA"; gene "LOC115209509"; ID ""; gene_name "LOC115209509"; transcript_id "XM_029777977.2"; product "protein NDRG3, transcript variant X8"; exon_number "8"; model_evidence "Supporting evidence includes similarity to: 30 Proteins, and 100% coverage of the annotated genomic feature by RNAseq alignments, including 32 samples with support for all annotated introns";
NC_042997.1	Gnomon	exon	138413891	138413977	.	+	.	gene_id "LOC115209509"; db_xref "GeneID:115209509"; gbkey "mRNA"; gene "LOC115209509"; ID ""; gene_name "LOC115209509"; transcript_id "XM_029777977.2"; product "protein NDRG3, transcript variant X8"; exon_number "9"; model_evidence "Supporting evidence includes similarity to: 30 Proteins, and 100% coverage of the annotated genomic feature by RNAseq alignments, including 32 samples with support for all annotated introns";
NC_042997.1	Gnomon	exon	138414603	138414680	.	+	.	gene_id "LOC115209509"; db_xref "GeneID:115209509"; gbkey "mRNA"; gene "LOC115209509"; ID ""; gene_name "LOC115209509"; transcript_id "XM_029777977.2"; product "protein NDRG3, transcript variant X8"; exon_number "10"; model_evidence "Supporting evidence includes similarity to: 30 Proteins, and 100% coverage of the annotated genomic feature by RNAseq alignments, including 32 samples with support for all annotated introns";
NC_042997.1	Gnomon	exon	138416190	138416290	.	+	.	gene_id "LOC115209509"; db_xref "GeneID:115209509"; gbkey "mRNA"; gene "LOC115209509"; ID ""; gene_name "LOC115209509"; transcript_id "XM_029777977.2"; product "protein NDRG3, transcript variant X8"; exon_number "11"; model_evidence "Supporting evidence includes similarity to: 30 Proteins, and 100% coverage of the annotated genomic feature by RNAseq alignments, including 32 samples with support for all annotated introns";
NC_042997.1	Gnomon	exon	138416386	138416451	.	+	.	gene_id "LOC115209509"; db_xref "GeneID:115209509"; gbkey "mRNA"; gene "LOC115209509"; ID ""; gene_name "LOC115209509"; transcript_id "XM_029777977.2"; product "protein NDRG3, transcript variant X8"; exon_number "12"; model_evidence "Supporting evidence includes similarity to: 30 Proteins, and 100% coverage of the annotated genomic feature by RNAseq alignments, including 32 samples with support for all annotated introns";
NC_042997.1	Gnomon	exon	138418752	138418851	.	+	.	gene_id "LOC115209509"; db_xref "GeneID:115209509"; gbkey "mRNA"; gene "LOC115209509"; ID ""; gene_name "LOC115209509"; transcript_id "XM_029777977.2"; product "protein NDRG3, transcript variant X8"; exon_number "13"; model_evidence "Supporting evidence includes similarity to: 30 Proteins, and 100% coverage of the annotated genomic feature by RNAseq alignments, including 32 samples with support for all annotated introns";
NC_042997.1	Gnomon	exon	138419516	138419603	.	+	.	gene_id "LOC115209509"; db_xref "GeneID:115209509"; gbkey "mRNA"; gene "LOC115209509"; ID ""; gene_name "LOC115209509"; transcript_id "XM_029777977.2"; product "protein NDRG3, transcript variant X8"; exon_number "14"; model_evidence "Supporting evidence includes similarity to: 30 Proteins, and 100% coverage of the annotated genomic feature by RNAseq alignments, including 32 samples with support for all annotated introns";
NC_042997.1	Gnomon	exon	138436371	138436379	.	+	.	gene_id "LOC115209509"; db_xref "GeneID:115209509"; gbkey "mRNA"; gene "LOC115209509"; ID ""; gene_name "LOC115209509"; transcript_id "XM_029777977.2"; product "protein NDRG3, transcript variant X8"; exon_number "15"; model_evidence "Supporting evidence includes similarity to: 30 Proteins, and 100% coverage of the annotated genomic feature by RNAseq alignments, including 32 samples with support for all annotated introns";
NC_042997.1	Gnomon	exon	138444106	138446421	.	+	.	gene_id "LOC115209509"; db_xref "GeneID:115209509"; gbkey "mRNA"; gene "LOC115209509"; ID ""; gene_name "LOC115209509"; transcript_id "XM_029777977.2"; product "protein NDRG3, transcript variant X8"; exon_number "16"; model_evidence "Supporting evidence includes similarity to: 30 Proteins, and 100% coverage of the annotated genomic feature by RNAseq alignments, including 32 samples with support for all annotated introns";
NC_042997.1	Gnomon	start_codon	138363469	138363471	.	+	0	gene_id "LOC115209509"; db_xref "GeneID:115209509"; gbkey "CDS"; gene "LOC115209509"; ID ""; gene_name "LOC115209509"; transcript_id "XM_029777977.2"; product "protein NDRG3 isoform X8"; protein_id "XP_029633837.1"; exon_number "2";
NC_042997.1	Gnomon	stop_codon	138444204	138444206	.	+	0	gene_id "LOC115209509"; db_xref "GeneID:115209509"; gbkey "CDS"; gene "LOC115209509"; ID ""; gene_name "LOC115209509"; transcript_id "XM_029777977.2"; product "protein NDRG3 isoform X8"; protein_id "XP_029633837.1"; exon_number "16";
NC_042997.1	Gnomon	transcript	138305405	138446421	.	+	.	gene_id "LOC115209509"; ID "XM_029777985.1"; gene_name "LOC115209509"; transcript_id "XM_029777985.1";
NC_042997.1	Gnomon	CDS	138369811	138369906	.	+	0	gene_id "LOC115209509"; db_xref "GeneID:115209509"; gbkey "CDS"; gene "LOC115209509"; ID ""; gene_name "LOC115209509"; transcript_id "XM_029777985.1"; product "protein NDRG3 isoform X9"; protein_id "XP_029633845.1"; exon_number "2";
NC_042997.1	Gnomon	CDS	138376407	138376506	.	+	0	gene_id "LOC115209509"; db_xref "GeneID:115209509"; gbkey "CDS"; gene "LOC115209509"; ID ""; gene_name "LOC115209509"; transcript_id "XM_029777985.1"; product "protein NDRG3 isoform X9"; protein_id "XP_029633845.1"; exon_number "3";
NC_042997.1	Gnomon	CDS	138389604	138389724	.	+	2	gene_id "LOC115209509"; db_xref "GeneID:115209509"; gbkey "CDS"; gene "LOC115209509"; ID ""; gene_name "LOC115209509"; transcript_id "XM_029777985.1"; product "protein NDRG3 isoform X9"; protein_id "XP_029633845.1"; exon_number "4";
NC_042997.1	Gnomon	CDS	138394554	138394595	.	+	1	gene_id "LOC115209509"; db_xref "GeneID:115209509"; gbkey "CDS"; gene "LOC115209509"; ID ""; gene_name "LOC115209509"; transcript_id "XM_029777985.1"; product "protein NDRG3 isoform X9"; protein_id "XP_029633845.1"; exon_number "5";
NC_042997.1	Gnomon	CDS	138404088	138404150	.	+	1	gene_id "LOC115209509"; db_xref "GeneID:115209509"; gbkey "CDS"; gene "LOC115209509"; ID ""; gene_name "LOC115209509"; transcript_id "XM_029777985.1"; product "protein NDRG3 isoform X9"; protein_id "XP_029633845.1"; exon_number "6";
NC_042997.1	Gnomon	CDS	138411882	138411942	.	+	1	gene_id "LOC115209509"; db_xref "GeneID:115209509"; gbkey "CDS"; gene "LOC115209509"; ID ""; gene_name "LOC115209509"; transcript_id "XM_029777985.1"; product "protein NDRG3 isoform X9"; protein_id "XP_029633845.1"; exon_number "7";
NC_042997.1	Gnomon	CDS	138413891	138413977	.	+	0	gene_id "LOC115209509"; db_xref "GeneID:115209509"; gbkey "CDS"; gene "LOC115209509"; ID ""; gene_name "LOC115209509"; transcript_id "XM_029777985.1"; product "protein NDRG3 isoform X9"; protein_id "XP_029633845.1"; exon_number "8";
NC_042997.1	Gnomon	CDS	138414603	138414680	.	+	0	gene_id "LOC115209509"; db_xref "GeneID:115209509"; gbkey "CDS"; gene "LOC115209509"; ID ""; gene_name "LOC115209509"; transcript_id "XM_029777985.1"; product "protein NDRG3 isoform X9"; protein_id "XP_029633845.1"; exon_number "9";
NC_042997.1	Gnomon	CDS	138416190	138416290	.	+	0	gene_id "LOC115209509"; db_xref "GeneID:115209509"; gbkey "CDS"; gene "LOC115209509"; ID ""; gene_name "LOC115209509"; transcript_id "XM_029777985.1"; product "protein NDRG3 isoform X9"; protein_id "XP_029633845.1"; exon_number "10";
NC_042997.1	Gnomon	CDS	138416386	138416451	.	+	1	gene_id "LOC115209509"; db_xref "GeneID:115209509"; gbkey "CDS"; gene "LOC115209509"; ID ""; gene_name "LOC115209509"; transcript_id "XM_029777985.1"; product "protein NDRG3 isoform X9"; protein_id "XP_029633845.1"; exon_number "11";
NC_042997.1	Gnomon	CDS	138418752	138418851	.	+	1	gene_id "LOC115209509"; db_xref "GeneID:115209509"; gbkey "CDS"; gene "LOC115209509"; ID ""; gene_name "LOC115209509"; transcript_id "XM_029777985.1"; product "protein NDRG3 isoform X9"; protein_id "XP_029633845.1"; exon_number "12";
NC_042997.1	Gnomon	CDS	138419516	138419603	.	+	0	gene_id "LOC115209509"; db_xref "GeneID:115209509"; gbkey "CDS"; gene "LOC115209509"; ID ""; gene_name "LOC115209509"; transcript_id "XM_029777985.1"; product "protein NDRG3 isoform X9"; protein_id "XP_029633845.1"; exon_number "13";
NC_042997.1	Gnomon	CDS	138436371	138436379	.	+	2	gene_id "LOC115209509"; db_xref "GeneID:115209509"; gbkey "CDS"; gene "LOC115209509"; ID ""; gene_name "LOC115209509"; transcript_id "XM_029777985.1"; product "protein NDRG3 isoform X9"; protein_id "XP_029633845.1"; exon_number "14";
NC_042997.1	Gnomon	CDS	138444106	138444203	.	+	2	gene_id "LOC115209509"; db_xref "GeneID:115209509"; gbkey "CDS"; gene "LOC115209509"; ID ""; gene_name "LOC115209509"; transcript_id "XM_029777985.1"; product "protein NDRG3 isoform X9"; protein_id "XP_029633845.1"; exon_number "15";
NC_042997.1	Gnomon	exon	138305405	138305552	.	+	.	gene_id "LOC115209509"; db_xref "GeneID:115209509"; gbkey "mRNA"; gene "LOC115209509"; ID ""; gene_name "LOC115209509"; transcript_id "XM_029777985.1"; product "protein NDRG3, transcript variant X10"; exon_number "1"; model_evidence "Supporting evidence includes similarity to: 30 Proteins, and 100% coverage of the annotated genomic feature by RNAseq alignments, including 29 samples with support for all annotated introns";
NC_042997.1	Gnomon	exon	138369802	138369906	.	+	.	gene_id "LOC115209509"; db_xref "GeneID:115209509"; gbkey "mRNA"; gene "LOC115209509"; ID ""; gene_name "LOC115209509"; transcript_id "XM_029777985.1"; product "protein NDRG3, transcript variant X10"; exon_number "2"; model_evidence "Supporting evidence includes similarity to: 30 Proteins, and 100% coverage of the annotated genomic feature by RNAseq alignments, including 29 samples with support for all annotated introns";
NC_042997.1	Gnomon	exon	138376407	138376506	.	+	.	gene_id "LOC115209509"; db_xref "GeneID:115209509"; gbkey "mRNA"; gene "LOC115209509"; ID ""; gene_name "LOC115209509"; transcript_id "XM_029777985.1"; product "protein NDRG3, transcript variant X10"; exon_number "3"; model_evidence "Supporting evidence includes similarity to: 30 Proteins, and 100% coverage of the annotated genomic feature by RNAseq alignments, including 29 samples with support for all annotated introns";
NC_042997.1	Gnomon	exon	138389604	138389724	.	+	.	gene_id "LOC115209509"; db_xref "GeneID:115209509"; gbkey "mRNA"; gene "LOC115209509"; ID ""; gene_name "LOC115209509"; transcript_id "XM_029777985.1"; product "protein NDRG3, transcript variant X10"; exon_number "4"; model_evidence "Supporting evidence includes similarity to: 30 Proteins, and 100% coverage of the annotated genomic feature by RNAseq alignments, including 29 samples with support for all annotated introns";
NC_042997.1	Gnomon	exon	138394554	138394595	.	+	.	gene_id "LOC115209509"; db_xref "GeneID:115209509"; gbkey "mRNA"; gene "LOC115209509"; ID ""; gene_name "LOC115209509"; transcript_id "XM_029777985.1"; product "protein NDRG3, transcript variant X10"; exon_number "5"; model_evidence "Supporting evidence includes similarity to: 30 Proteins, and 100% coverage of the annotated genomic feature by RNAseq alignments, including 29 samples with support for all annotated introns";
NC_042997.1	Gnomon	exon	138404088	138404150	.	+	.	gene_id "LOC115209509"; db_xref "GeneID:115209509"; gbkey "mRNA"; gene "LOC115209509"; ID ""; gene_name "LOC115209509"; transcript_id "XM_029777985.1"; product "protein NDRG3, transcript variant X10"; exon_number "6"; model_evidence "Supporting evidence includes similarity to: 30 Proteins, and 100% coverage of the annotated genomic feature by RNAseq alignments, including 29 samples with support for all annotated introns";
NC_042997.1	Gnomon	exon	138411882	138411942	.	+	.	gene_id "LOC115209509"; db_xref "GeneID:115209509"; gbkey "mRNA"; gene "LOC115209509"; ID ""; gene_name "LOC115209509"; transcript_id "XM_029777985.1"; product "protein NDRG3, transcript variant X10"; exon_number "7"; model_evidence "Supporting evidence includes similarity to: 30 Proteins, and 100% coverage of the annotated genomic feature by RNAseq alignments, including 29 samples with support for all annotated introns";
NC_042997.1	Gnomon	exon	138413891	138413977	.	+	.	gene_id "LOC115209509"; db_xref "GeneID:115209509"; gbkey "mRNA"; gene "LOC115209509"; ID ""; gene_name "LOC115209509"; transcript_id "XM_029777985.1"; product "protein NDRG3, transcript variant X10"; exon_number "8"; model_evidence "Supporting evidence includes similarity to: 30 Proteins, and 100% coverage of the annotated genomic feature by RNAseq alignments, including 29 samples with support for all annotated introns";
NC_042997.1	Gnomon	exon	138414603	138414680	.	+	.	gene_id "LOC115209509"; db_xref "GeneID:115209509"; gbkey "mRNA"; gene "LOC115209509"; ID ""; gene_name "LOC115209509"; transcript_id "XM_029777985.1"; product "protein NDRG3, transcript variant X10"; exon_number "9"; model_evidence "Supporting evidence includes similarity to: 30 Proteins, and 100% coverage of the annotated genomic feature by RNAseq alignments, including 29 samples with support for all annotated introns";
NC_042997.1	Gnomon	exon	138416190	138416290	.	+	.	gene_id "LOC115209509"; db_xref "GeneID:115209509"; gbkey "mRNA"; gene "LOC115209509"; ID ""; gene_name "LOC115209509"; transcript_id "XM_029777985.1"; product "protein NDRG3, transcript variant X10"; exon_number "10"; model_evidence "Supporting evidence includes similarity to: 30 Proteins, and 100% coverage of the annotated genomic feature by RNAseq alignments, including 29 samples with support for all annotated introns";
NC_042997.1	Gnomon	exon	138416386	138416451	.	+	.	gene_id "LOC115209509"; db_xref "GeneID:115209509"; gbkey "mRNA"; gene "LOC115209509"; ID ""; gene_name "LOC115209509"; transcript_id "XM_029777985.1"; product "protein NDRG3, transcript variant X10"; exon_number "11"; model_evidence "Supporting evidence includes similarity to: 30 Proteins, and 100% coverage of the annotated genomic feature by RNAseq alignments, including 29 samples with support for all annotated introns";
NC_042997.1	Gnomon	exon	138418752	138418851	.	+	.	gene_id "LOC115209509"; db_xref "GeneID:115209509"; gbkey "mRNA"; gene "LOC115209509"; ID ""; gene_name "LOC115209509"; transcript_id "XM_029777985.1"; product "protein NDRG3, transcript variant X10"; exon_number "12"; model_evidence "Supporting evidence includes similarity to: 30 Proteins, and 100% coverage of the annotated genomic feature by RNAseq alignments, including 29 samples with support for all annotated introns";
NC_042997.1	Gnomon	exon	138419516	138419603	.	+	.	gene_id "LOC115209509"; db_xref "GeneID:115209509"; gbkey "mRNA"; gene "LOC115209509"; ID ""; gene_name "LOC115209509"; transcript_id "XM_029777985.1"; product "protein NDRG3, transcript variant X10"; exon_number "13"; model_evidence "Supporting evidence includes similarity to: 30 Proteins, and 100% coverage of the annotated genomic feature by RNAseq alignments, including 29 samples with support for all annotated introns";
NC_042997.1	Gnomon	exon	138436371	138436379	.	+	.	gene_id "LOC115209509"; db_xref "GeneID:115209509"; gbkey "mRNA"; gene "LOC115209509"; ID ""; gene_name "LOC115209509"; transcript_id "XM_029777985.1"; product "protein NDRG3, transcript variant X10"; exon_number "14"; model_evidence "Supporting evidence includes similarity to: 30 Proteins, and 100% coverage of the annotated genomic feature by RNAseq alignments, including 29 samples with support for all annotated introns";
NC_042997.1	Gnomon	exon	138444106	138446421	.	+	.	gene_id "LOC115209509"; db_xref "GeneID:115209509"; gbkey "mRNA"; gene "LOC115209509"; ID ""; gene_name "LOC115209509"; transcript_id "XM_029777985.1"; product "protein NDRG3, transcript variant X10"; exon_number "15"; model_evidence "Supporting evidence includes similarity to: 30 Proteins, and 100% coverage of the annotated genomic feature by RNAseq alignments, including 29 samples with support for all annotated introns";
NC_042997.1	Gnomon	start_codon	138369811	138369813	.	+	0	gene_id "LOC115209509"; db_xref "GeneID:115209509"; gbkey "CDS"; gene "LOC115209509"; ID ""; gene_name "LOC115209509"; transcript_id "XM_029777985.1"; product "protein NDRG3 isoform X9"; protein_id "XP_029633845.1"; exon_number "2";
NC_042997.1	Gnomon	stop_codon	138444204	138444206	.	+	0	gene_id "LOC115209509"; db_xref "GeneID:115209509"; gbkey "CDS"; gene "LOC115209509"; ID ""; gene_name "LOC115209509"; transcript_id "XM_029777985.1"; product "protein NDRG3 isoform X9"; protein_id "XP_029633845.1"; exon_number "15";
NC_042997.1	Gnomon	transcript	138305422	138446421	.	+	.	gene_id "LOC115209509"; ID "XM_036505190.1"; gene_name "LOC115209509"; transcript_id "XM_036505190.1";
NC_042997.1	Gnomon	CDS	138306448	138306496	.	+	0	gene_id "LOC115209509"; db_xref "GeneID:115209509"; gbkey "CDS"; gene "LOC115209509"; ID ""; gene_name "LOC115209509"; transcript_id "XM_036505190.1"; product "protein NDRG3 isoform X3"; protein_id "XP_036361083.1"; exon_number "2";
NC_042997.1	Gnomon	CDS	138363464	138363513	.	+	2	gene_id "LOC115209509"; db_xref "GeneID:115209509"; gbkey "CDS"; gene "LOC115209509"; ID ""; gene_name "LOC115209509"; transcript_id "XM_036505190.1"; product "protein NDRG3 isoform X3"; protein_id "XP_036361083.1"; exon_number "3";
NC_042997.1	Gnomon	CDS	138369802	138369906	.	+	0	gene_id "LOC115209509"; db_xref "GeneID:115209509"; gbkey "CDS"; gene "LOC115209509"; ID ""; gene_name "LOC115209509"; transcript_id "XM_036505190.1"; product "protein NDRG3 isoform X3"; protein_id "XP_036361083.1"; exon_number "4";
NC_042997.1	Gnomon	CDS	138376407	138376506	.	+	0	gene_id "LOC115209509"; db_xref "GeneID:115209509"; gbkey "CDS"; gene "LOC115209509"; ID ""; gene_name "LOC115209509"; transcript_id "XM_036505190.1"; product "protein NDRG3 isoform X3"; protein_id "XP_036361083.1"; exon_number "5";
NC_042997.1	Gnomon	CDS	138389604	138389724	.	+	2	gene_id "LOC115209509"; db_xref "GeneID:115209509"; gbkey "CDS"; gene "LOC115209509"; ID ""; gene_name "LOC115209509"; transcript_id "XM_036505190.1"; product "protein NDRG3 isoform X3"; protein_id "XP_036361083.1"; exon_number "6";
NC_042997.1	Gnomon	CDS	138394554	138394595	.	+	1	gene_id "LOC115209509"; db_xref "GeneID:115209509"; gbkey "CDS"; gene "LOC115209509"; ID ""; gene_name "LOC115209509"; transcript_id "XM_036505190.1"; product "protein NDRG3 isoform X3"; protein_id "XP_036361083.1"; exon_number "7";
NC_042997.1	Gnomon	CDS	138404088	138404150	.	+	1	gene_id "LOC115209509"; db_xref "GeneID:115209509"; gbkey "CDS"; gene "LOC115209509"; ID ""; gene_name "LOC115209509"; transcript_id "XM_036505190.1"; product "protein NDRG3 isoform X3"; protein_id "XP_036361083.1"; exon_number "8";
NC_042997.1	Gnomon	CDS	138411882	138411942	.	+	1	gene_id "LOC115209509"; db_xref "GeneID:115209509"; gbkey "CDS"; gene "LOC115209509"; ID ""; gene_name "LOC115209509"; transcript_id "XM_036505190.1"; product "protein NDRG3 isoform X3"; protein_id "XP_036361083.1"; exon_number "9";
NC_042997.1	Gnomon	CDS	138413891	138413977	.	+	0	gene_id "LOC115209509"; db_xref "GeneID:115209509"; gbkey "CDS"; gene "LOC115209509"; ID ""; gene_name "LOC115209509"; transcript_id "XM_036505190.1"; product "protein NDRG3 isoform X3"; protein_id "XP_036361083.1"; exon_number "10";
NC_042997.1	Gnomon	CDS	138414603	138414680	.	+	0	gene_id "LOC115209509"; db_xref "GeneID:115209509"; gbkey "CDS"; gene "LOC115209509"; ID ""; gene_name "LOC115209509"; transcript_id "XM_036505190.1"; product "protein NDRG3 isoform X3"; protein_id "XP_036361083.1"; exon_number "11";
NC_042997.1	Gnomon	CDS	138416190	138416290	.	+	0	gene_id "LOC115209509"; db_xref "GeneID:115209509"; gbkey "CDS"; gene "LOC115209509"; ID ""; gene_name "LOC115209509"; transcript_id "XM_036505190.1"; product "protein NDRG3 isoform X3"; protein_id "XP_036361083.1"; exon_number "12";
NC_042997.1	Gnomon	CDS	138416386	138416451	.	+	1	gene_id "LOC115209509"; db_xref "GeneID:115209509"; gbkey "CDS"; gene "LOC115209509"; ID ""; gene_name "LOC115209509"; transcript_id "XM_036505190.1"; product "protein NDRG3 isoform X3"; protein_id "XP_036361083.1"; exon_number "13";
NC_042997.1	Gnomon	CDS	138418752	138418851	.	+	1	gene_id "LOC115209509"; db_xref "GeneID:115209509"; gbkey "CDS"; gene "LOC115209509"; ID ""; gene_name "LOC115209509"; transcript_id "XM_036505190.1"; product "protein NDRG3 isoform X3"; protein_id "XP_036361083.1"; exon_number "14";
NC_042997.1	Gnomon	CDS	138419516	138419603	.	+	0	gene_id "LOC115209509"; db_xref "GeneID:115209509"; gbkey "CDS"; gene "LOC115209509"; ID ""; gene_name "LOC115209509"; transcript_id "XM_036505190.1"; product "protein NDRG3 isoform X3"; protein_id "XP_036361083.1"; exon_number "15";
NC_042997.1	Gnomon	CDS	138436371	138436379	.	+	2	gene_id "LOC115209509"; db_xref "GeneID:115209509"; gbkey "CDS"; gene "LOC115209509"; ID ""; gene_name "LOC115209509"; transcript_id "XM_036505190.1"; product "protein NDRG3 isoform X3"; protein_id "XP_036361083.1"; exon_number "16";
NC_042997.1	Gnomon	CDS	138444106	138444203	.	+	2	gene_id "LOC115209509"; db_xref "GeneID:115209509"; gbkey "CDS"; gene "LOC115209509"; ID ""; gene_name "LOC115209509"; transcript_id "XM_036505190.1"; product "protein NDRG3 isoform X3"; protein_id "XP_036361083.1"; exon_number "17";
NC_042997.1	Gnomon	exon	138305422	138305552	.	+	.	gene_id "LOC115209509"; db_xref "GeneID:115209509"; gbkey "mRNA"; gene "LOC115209509"; ID ""; gene_name "LOC115209509"; transcript_id "XM_036505190.1"; product "protein NDRG3, transcript variant X3"; exon_number "1"; model_evidence "Supporting evidence includes similarity to: 30 Proteins, and 100% coverage of the annotated genomic feature by RNAseq alignments, including 31 samples with support for all annotated introns";
NC_042997.1	Gnomon	exon	138306411	138306496	.	+	.	gene_id "LOC115209509"; db_xref "GeneID:115209509"; gbkey "mRNA"; gene "LOC115209509"; ID ""; gene_name "LOC115209509"; transcript_id "XM_036505190.1"; product "protein NDRG3, transcript variant X3"; exon_number "2"; model_evidence "Supporting evidence includes similarity to: 30 Proteins, and 100% coverage of the annotated genomic feature by RNAseq alignments, including 31 samples with support for all annotated introns";
NC_042997.1	Gnomon	exon	138363464	138363513	.	+	.	gene_id "LOC115209509"; db_xref "GeneID:115209509"; gbkey "mRNA"; gene "LOC115209509"; ID ""; gene_name "LOC115209509"; transcript_id "XM_036505190.1"; product "protein NDRG3, transcript variant X3"; exon_number "3"; model_evidence "Supporting evidence includes similarity to: 30 Proteins, and 100% coverage of the annotated genomic feature by RNAseq alignments, including 31 samples with support for all annotated introns";
NC_042997.1	Gnomon	exon	138369802	138369906	.	+	.	gene_id "LOC115209509"; db_xref "GeneID:115209509"; gbkey "mRNA"; gene "LOC115209509"; ID ""; gene_name "LOC115209509"; transcript_id "XM_036505190.1"; product "protein NDRG3, transcript variant X3"; exon_number "4"; model_evidence "Supporting evidence includes similarity to: 30 Proteins, and 100% coverage of the annotated genomic feature by RNAseq alignments, including 31 samples with support for all annotated introns";
NC_042997.1	Gnomon	exon	138376407	138376506	.	+	.	gene_id "LOC115209509"; db_xref "GeneID:115209509"; gbkey "mRNA"; gene "LOC115209509"; ID ""; gene_name "LOC115209509"; transcript_id "XM_036505190.1"; product "protein NDRG3, transcript variant X3"; exon_number "5"; model_evidence "Supporting evidence includes similarity to: 30 Proteins, and 100% coverage of the annotated genomic feature by RNAseq alignments, including 31 samples with support for all annotated introns";
NC_042997.1	Gnomon	exon	138389604	138389724	.	+	.	gene_id "LOC115209509"; db_xref "GeneID:115209509"; gbkey "mRNA"; gene "LOC115209509"; ID ""; gene_name "LOC115209509"; transcript_id "XM_036505190.1"; product "protein NDRG3, transcript variant X3"; exon_number "6"; model_evidence "Supporting evidence includes similarity to: 30 Proteins, and 100% coverage of the annotated genomic feature by RNAseq alignments, including 31 samples with support for all annotated introns";
NC_042997.1	Gnomon	exon	138394554	138394595	.	+	.	gene_id "LOC115209509"; db_xref "GeneID:115209509"; gbkey "mRNA"; gene "LOC115209509"; ID ""; gene_name "LOC115209509"; transcript_id "XM_036505190.1"; product "protein NDRG3, transcript variant X3"; exon_number "7"; model_evidence "Supporting evidence includes similarity to: 30 Proteins, and 100% coverage of the annotated genomic feature by RNAseq alignments, including 31 samples with support for all annotated introns";
NC_042997.1	Gnomon	exon	138404088	138404150	.	+	.	gene_id "LOC115209509"; db_xref "GeneID:115209509"; gbkey "mRNA"; gene "LOC115209509"; ID ""; gene_name "LOC115209509"; transcript_id "XM_036505190.1"; product "protein NDRG3, transcript variant X3"; exon_number "8"; model_evidence "Supporting evidence includes similarity to: 30 Proteins, and 100% coverage of the annotated genomic feature by RNAseq alignments, including 31 samples with support for all annotated introns";
NC_042997.1	Gnomon	exon	138411882	138411942	.	+	.	gene_id "LOC115209509"; db_xref "GeneID:115209509"; gbkey "mRNA"; gene "LOC115209509"; ID ""; gene_name "LOC115209509"; transcript_id "XM_036505190.1"; product "protein NDRG3, transcript variant X3"; exon_number "9"; model_evidence "Supporting evidence includes similarity to: 30 Proteins, and 100% coverage of the annotated genomic feature by RNAseq alignments, including 31 samples with support for all annotated introns";
NC_042997.1	Gnomon	exon	138413891	138413977	.	+	.	gene_id "LOC115209509"; db_xref "GeneID:115209509"; gbkey "mRNA"; gene "LOC115209509"; ID ""; gene_name "LOC115209509"; transcript_id "XM_036505190.1"; product "protein NDRG3, transcript variant X3"; exon_number "10"; model_evidence "Supporting evidence includes similarity to: 30 Proteins, and 100% coverage of the annotated genomic feature by RNAseq alignments, including 31 samples with support for all annotated introns";
NC_042997.1	Gnomon	exon	138414603	138414680	.	+	.	gene_id "LOC115209509"; db_xref "GeneID:115209509"; gbkey "mRNA"; gene "LOC115209509"; ID ""; gene_name "LOC115209509"; transcript_id "XM_036505190.1"; product "protein NDRG3, transcript variant X3"; exon_number "11"; model_evidence "Supporting evidence includes similarity to: 30 Proteins, and 100% coverage of the annotated genomic feature by RNAseq alignments, including 31 samples with support for all annotated introns";
NC_042997.1	Gnomon	exon	138416190	138416290	.	+	.	gene_id "LOC115209509"; db_xref "GeneID:115209509"; gbkey "mRNA"; gene "LOC115209509"; ID ""; gene_name "LOC115209509"; transcript_id "XM_036505190.1"; product "protein NDRG3, transcript variant X3"; exon_number "12"; model_evidence "Supporting evidence includes similarity to: 30 Proteins, and 100% coverage of the annotated genomic feature by RNAseq alignments, including 31 samples with support for all annotated introns";
NC_042997.1	Gnomon	exon	138416386	138416451	.	+	.	gene_id "LOC115209509"; db_xref "GeneID:115209509"; gbkey "mRNA"; gene "LOC115209509"; ID ""; gene_name "LOC115209509"; transcript_id "XM_036505190.1"; product "protein NDRG3, transcript variant X3"; exon_number "13"; model_evidence "Supporting evidence includes similarity to: 30 Proteins, and 100% coverage of the annotated genomic feature by RNAseq alignments, including 31 samples with support for all annotated introns";
NC_042997.1	Gnomon	exon	138418752	138418851	.	+	.	gene_id "LOC115209509"; db_xref "GeneID:115209509"; gbkey "mRNA"; gene "LOC115209509"; ID ""; gene_name "LOC115209509"; transcript_id "XM_036505190.1"; product "protein NDRG3, transcript variant X3"; exon_number "14"; model_evidence "Supporting evidence includes similarity to: 30 Proteins, and 100% coverage of the annotated genomic feature by RNAseq alignments, including 31 samples with support for all annotated introns";
NC_042997.1	Gnomon	exon	138419516	138419603	.	+	.	gene_id "LOC115209509"; db_xref "GeneID:115209509"; gbkey "mRNA"; gene "LOC115209509"; ID ""; gene_name "LOC115209509"; transcript_id "XM_036505190.1"; product "protein NDRG3, transcript variant X3"; exon_number "15"; model_evidence "Supporting evidence includes similarity to: 30 Proteins, and 100% coverage of the annotated genomic feature by RNAseq alignments, including 31 samples with support for all annotated introns";
NC_042997.1	Gnomon	exon	138436371	138436379	.	+	.	gene_id "LOC115209509"; db_xref "GeneID:115209509"; gbkey "mRNA"; gene "LOC115209509"; ID ""; gene_name "LOC115209509"; transcript_id "XM_036505190.1"; product "protein NDRG3, transcript variant X3"; exon_number "16"; model_evidence "Supporting evidence includes similarity to: 30 Proteins, and 100% coverage of the annotated genomic feature by RNAseq alignments, including 31 samples with support for all annotated introns";
NC_042997.1	Gnomon	exon	138444106	138446421	.	+	.	gene_id "LOC115209509"; db_xref "GeneID:115209509"; gbkey "mRNA"; gene "LOC115209509"; ID ""; gene_name "LOC115209509"; transcript_id "XM_036505190.1"; product "protein NDRG3, transcript variant X3"; exon_number "17"; model_evidence "Supporting evidence includes similarity to: 30 Proteins, and 100% coverage of the annotated genomic feature by RNAseq alignments, including 31 samples with support for all annotated introns";
NC_042997.1	Gnomon	start_codon	138306448	138306450	.	+	0	gene_id "LOC115209509"; db_xref "GeneID:115209509"; gbkey "CDS"; gene "LOC115209509"; ID ""; gene_name "LOC115209509"; transcript_id "XM_036505190.1"; product "protein NDRG3 isoform X3"; protein_id "XP_036361083.1"; exon_number "2";
NC_042997.1	Gnomon	stop_codon	138444204	138444206	.	+	0	gene_id "LOC115209509"; db_xref "GeneID:115209509"; gbkey "CDS"; gene "LOC115209509"; ID ""; gene_name "LOC115209509"; transcript_id "XM_036505190.1"; product "protein NDRG3 isoform X3"; protein_id "XP_036361083.1"; exon_number "17";
NC_042997.1	Gnomon	transcript	138358179	138446421	.	+	.	gene_id "LOC115209509"; ID "XM_036505192.1"; gene_name "LOC115209509"; transcript_id "XM_036505192.1";
NC_042997.1	Gnomon	CDS	138358620	138358751	.	+	0	gene_id "LOC115209509"; db_xref "GeneID:115209509"; gbkey "CDS"; gene "LOC115209509"; ID ""; gene_name "LOC115209509"; transcript_id "XM_036505192.1"; product "protein NDRG3 isoform X5"; protein_id "XP_036361085.1"; exon_number "1";
NC_042997.1	Gnomon	CDS	138369802	138369906	.	+	0	gene_id "LOC115209509"; db_xref "GeneID:115209509"; gbkey "CDS"; gene "LOC115209509"; ID ""; gene_name "LOC115209509"; transcript_id "XM_036505192.1"; product "protein NDRG3 isoform X5"; protein_id "XP_036361085.1"; exon_number "2";
NC_042997.1	Gnomon	CDS	138376407	138376506	.	+	0	gene_id "LOC115209509"; db_xref "GeneID:115209509"; gbkey "CDS"; gene "LOC115209509"; ID ""; gene_name "LOC115209509"; transcript_id "XM_036505192.1"; product "protein NDRG3 isoform X5"; protein_id "XP_036361085.1"; exon_number "3";
NC_042997.1	Gnomon	CDS	138389604	138389724	.	+	2	gene_id "LOC115209509"; db_xref "GeneID:115209509"; gbkey "CDS"; gene "LOC115209509"; ID ""; gene_name "LOC115209509"; transcript_id "XM_036505192.1"; product "protein NDRG3 isoform X5"; protein_id "XP_036361085.1"; exon_number "4";
NC_042997.1	Gnomon	CDS	138394554	138394595	.	+	1	gene_id "LOC115209509"; db_xref "GeneID:115209509"; gbkey "CDS"; gene "LOC115209509"; ID ""; gene_name "LOC115209509"; transcript_id "XM_036505192.1"; product "protein NDRG3 isoform X5"; protein_id "XP_036361085.1"; exon_number "5";
NC_042997.1	Gnomon	CDS	138404088	138404150	.	+	1	gene_id "LOC115209509"; db_xref "GeneID:115209509"; gbkey "CDS"; gene "LOC115209509"; ID ""; gene_name "LOC115209509"; transcript_id "XM_036505192.1"; product "protein NDRG3 isoform X5"; protein_id "XP_036361085.1"; exon_number "6";
NC_042997.1	Gnomon	CDS	138411882	138411942	.	+	1	gene_id "LOC115209509"; db_xref "GeneID:115209509"; gbkey "CDS"; gene "LOC115209509"; ID ""; gene_name "LOC115209509"; transcript_id "XM_036505192.1"; product "protein NDRG3 isoform X5"; protein_id "XP_036361085.1"; exon_number "7";
NC_042997.1	Gnomon	CDS	138413891	138413977	.	+	0	gene_id "LOC115209509"; db_xref "GeneID:115209509"; gbkey "CDS"; gene "LOC115209509"; ID ""; gene_name "LOC115209509"; transcript_id "XM_036505192.1"; product "protein NDRG3 isoform X5"; protein_id "XP_036361085.1"; exon_number "8";
NC_042997.1	Gnomon	CDS	138414603	138414680	.	+	0	gene_id "LOC115209509"; db_xref "GeneID:115209509"; gbkey "CDS"; gene "LOC115209509"; ID ""; gene_name "LOC115209509"; transcript_id "XM_036505192.1"; product "protein NDRG3 isoform X5"; protein_id "XP_036361085.1"; exon_number "9";
NC_042997.1	Gnomon	CDS	138416190	138416290	.	+	0	gene_id "LOC115209509"; db_xref "GeneID:115209509"; gbkey "CDS"; gene "LOC115209509"; ID ""; gene_name "LOC115209509"; transcript_id "XM_036505192.1"; product "protein NDRG3 isoform X5"; protein_id "XP_036361085.1"; exon_number "10";
NC_042997.1	Gnomon	CDS	138416386	138416451	.	+	1	gene_id "LOC115209509"; db_xref "GeneID:115209509"; gbkey "CDS"; gene "LOC115209509"; ID ""; gene_name "LOC115209509"; transcript_id "XM_036505192.1"; product "protein NDRG3 isoform X5"; protein_id "XP_036361085.1"; exon_number "11";
NC_042997.1	Gnomon	CDS	138418752	138418851	.	+	1	gene_id "LOC115209509"; db_xref "GeneID:115209509"; gbkey "CDS"; gene "LOC115209509"; ID ""; gene_name "LOC115209509"; transcript_id "XM_036505192.1"; product "protein NDRG3 isoform X5"; protein_id "XP_036361085.1"; exon_number "12";
NC_042997.1	Gnomon	CDS	138419516	138419603	.	+	0	gene_id "LOC115209509"; db_xref "GeneID:115209509"; gbkey "CDS"; gene "LOC115209509"; ID ""; gene_name "LOC115209509"; transcript_id "XM_036505192.1"; product "protein NDRG3 isoform X5"; protein_id "XP_036361085.1"; exon_number "13";
NC_042997.1	Gnomon	CDS	138428349	138428389	.	+	2	gene_id "LOC115209509"; db_xref "GeneID:115209509"; gbkey "CDS"; gene "LOC115209509"; ID ""; gene_name "LOC115209509"; transcript_id "XM_036505192.1"; product "protein NDRG3 isoform X5"; protein_id "XP_036361085.1"; exon_number "14";
NC_042997.1	Gnomon	CDS	138436371	138436379	.	+	0	gene_id "LOC115209509"; db_xref "GeneID:115209509"; gbkey "CDS"; gene "LOC115209509"; ID ""; gene_name "LOC115209509"; transcript_id "XM_036505192.1"; product "protein NDRG3 isoform X5"; protein_id "XP_036361085.1"; exon_number "15";
NC_042997.1	Gnomon	CDS	138444106	138444114	.	+	0	gene_id "LOC115209509"; db_xref "GeneID:115209509"; gbkey "CDS"; gene "LOC115209509"; ID ""; gene_name "LOC115209509"; transcript_id "XM_036505192.1"; product "protein NDRG3 isoform X5"; protein_id "XP_036361085.1"; exon_number "16";
NC_042997.1	Gnomon	exon	138358179	138358751	.	+	.	gene_id "LOC115209509"; db_xref "GeneID:115209509"; gbkey "mRNA"; gene "LOC115209509"; ID ""; gene_name "LOC115209509"; transcript_id "XM_036505192.1"; product "protein NDRG3, transcript variant X5"; exon_number "1"; model_evidence "Supporting evidence includes similarity to: 30 Proteins, and 100% coverage of the annotated genomic feature by RNAseq alignments, including 18 samples with support for all annotated introns";
NC_042997.1	Gnomon	exon	138369802	138369906	.	+	.	gene_id "LOC115209509"; db_xref "GeneID:115209509"; gbkey "mRNA"; gene "LOC115209509"; ID ""; gene_name "LOC115209509"; transcript_id "XM_036505192.1"; product "protein NDRG3, transcript variant X5"; exon_number "2"; model_evidence "Supporting evidence includes similarity to: 30 Proteins, and 100% coverage of the annotated genomic feature by RNAseq alignments, including 18 samples with support for all annotated introns";
NC_042997.1	Gnomon	exon	138376407	138376506	.	+	.	gene_id "LOC115209509"; db_xref "GeneID:115209509"; gbkey "mRNA"; gene "LOC115209509"; ID ""; gene_name "LOC115209509"; transcript_id "XM_036505192.1"; product "protein NDRG3, transcript variant X5"; exon_number "3"; model_evidence "Supporting evidence includes similarity to: 30 Proteins, and 100% coverage of the annotated genomic feature by RNAseq alignments, including 18 samples with support for all annotated introns";
NC_042997.1	Gnomon	exon	138389604	138389724	.	+	.	gene_id "LOC115209509"; db_xref "GeneID:115209509"; gbkey "mRNA"; gene "LOC115209509"; ID ""; gene_name "LOC115209509"; transcript_id "XM_036505192.1"; product "protein NDRG3, transcript variant X5"; exon_number "4"; model_evidence "Supporting evidence includes similarity to: 30 Proteins, and 100% coverage of the annotated genomic feature by RNAseq alignments, including 18 samples with support for all annotated introns";
NC_042997.1	Gnomon	exon	138394554	138394595	.	+	.	gene_id "LOC115209509"; db_xref "GeneID:115209509"; gbkey "mRNA"; gene "LOC115209509"; ID ""; gene_name "LOC115209509"; transcript_id "XM_036505192.1"; product "protein NDRG3, transcript variant X5"; exon_number "5"; model_evidence "Supporting evidence includes similarity to: 30 Proteins, and 100% coverage of the annotated genomic feature by RNAseq alignments, including 18 samples with support for all annotated introns";
NC_042997.1	Gnomon	exon	138404088	138404150	.	+	.	gene_id "LOC115209509"; db_xref "GeneID:115209509"; gbkey "mRNA"; gene "LOC115209509"; ID ""; gene_name "LOC115209509"; transcript_id "XM_036505192.1"; product "protein NDRG3, transcript variant X5"; exon_number "6"; model_evidence "Supporting evidence includes similarity to: 30 Proteins, and 100% coverage of the annotated genomic feature by RNAseq alignments, including 18 samples with support for all annotated introns";
NC_042997.1	Gnomon	exon	138411882	138411942	.	+	.	gene_id "LOC115209509"; db_xref "GeneID:115209509"; gbkey "mRNA"; gene "LOC115209509"; ID ""; gene_name "LOC115209509"; transcript_id "XM_036505192.1"; product "protein NDRG3, transcript variant X5"; exon_number "7"; model_evidence "Supporting evidence includes similarity to: 30 Proteins, and 100% coverage of the annotated genomic feature by RNAseq alignments, including 18 samples with support for all annotated introns";
NC_042997.1	Gnomon	exon	138413891	138413977	.	+	.	gene_id "LOC115209509"; db_xref "GeneID:115209509"; gbkey "mRNA"; gene "LOC115209509"; ID ""; gene_name "LOC115209509"; transcript_id "XM_036505192.1"; product "protein NDRG3, transcript variant X5"; exon_number "8"; model_evidence "Supporting evidence includes similarity to: 30 Proteins, and 100% coverage of the annotated genomic feature by RNAseq alignments, including 18 samples with support for all annotated introns";
NC_042997.1	Gnomon	exon	138414603	138414680	.	+	.	gene_id "LOC115209509"; db_xref "GeneID:115209509"; gbkey "mRNA"; gene "LOC115209509"; ID ""; gene_name "LOC115209509"; transcript_id "XM_036505192.1"; product "protein NDRG3, transcript variant X5"; exon_number "9"; model_evidence "Supporting evidence includes similarity to: 30 Proteins, and 100% coverage of the annotated genomic feature by RNAseq alignments, including 18 samples with support for all annotated introns";
NC_042997.1	Gnomon	exon	138416190	138416290	.	+	.	gene_id "LOC115209509"; db_xref "GeneID:115209509"; gbkey "mRNA"; gene "LOC115209509"; ID ""; gene_name "LOC115209509"; transcript_id "XM_036505192.1"; product "protein NDRG3, transcript variant X5"; exon_number "10"; model_evidence "Supporting evidence includes similarity to: 30 Proteins, and 100% coverage of the annotated genomic feature by RNAseq alignments, including 18 samples with support for all annotated introns";
NC_042997.1	Gnomon	exon	138416386	138416451	.	+	.	gene_id "LOC115209509"; db_xref "GeneID:115209509"; gbkey "mRNA"; gene "LOC115209509"; ID ""; gene_name "LOC115209509"; transcript_id "XM_036505192.1"; product "protein NDRG3, transcript variant X5"; exon_number "11"; model_evidence "Supporting evidence includes similarity to: 30 Proteins, and 100% coverage of the annotated genomic feature by RNAseq alignments, including 18 samples with support for all annotated introns";
NC_042997.1	Gnomon	exon	138418752	138418851	.	+	.	gene_id "LOC115209509"; db_xref "GeneID:115209509"; gbkey "mRNA"; gene "LOC115209509"; ID ""; gene_name "LOC115209509"; transcript_id "XM_036505192.1"; product "protein NDRG3, transcript variant X5"; exon_number "12"; model_evidence "Supporting evidence includes similarity to: 30 Proteins, and 100% coverage of the annotated genomic feature by RNAseq alignments, including 18 samples with support for all annotated introns";
NC_042997.1	Gnomon	exon	138419516	138419603	.	+	.	gene_id "LOC115209509"; db_xref "GeneID:115209509"; gbkey "mRNA"; gene "LOC115209509"; ID ""; gene_name "LOC115209509"; transcript_id "XM_036505192.1"; product "protein NDRG3, transcript variant X5"; exon_number "13"; model_evidence "Supporting evidence includes similarity to: 30 Proteins, and 100% coverage of the annotated genomic feature by RNAseq alignments, including 18 samples with support for all annotated introns";
NC_042997.1	Gnomon	exon	138428349	138428389	.	+	.	gene_id "LOC115209509"; db_xref "GeneID:115209509"; gbkey "mRNA"; gene "LOC115209509"; ID ""; gene_name "LOC115209509"; transcript_id "XM_036505192.1"; product "protein NDRG3, transcript variant X5"; exon_number "14"; model_evidence "Supporting evidence includes similarity to: 30 Proteins, and 100% coverage of the annotated genomic feature by RNAseq alignments, including 18 samples with support for all annotated introns";
NC_042997.1	Gnomon	exon	138436371	138436379	.	+	.	gene_id "LOC115209509"; db_xref "GeneID:115209509"; gbkey "mRNA"; gene "LOC115209509"; ID ""; gene_name "LOC115209509"; transcript_id "XM_036505192.1"; product "protein NDRG3, transcript variant X5"; exon_number "15"; model_evidence "Supporting evidence includes similarity to: 30 Proteins, and 100% coverage of the annotated genomic feature by RNAseq alignments, including 18 samples with support for all annotated introns";
NC_042997.1	Gnomon	exon	138444106	138446421	.	+	.	gene_id "LOC115209509"; db_xref "GeneID:115209509"; gbkey "mRNA"; gene "LOC115209509"; ID ""; gene_name "LOC115209509"; transcript_id "XM_036505192.1"; product "protein NDRG3, transcript variant X5"; exon_number "16"; model_evidence "Supporting evidence includes similarity to: 30 Proteins, and 100% coverage of the annotated genomic feature by RNAseq alignments, including 18 samples with support for all annotated introns";
NC_042997.1	Gnomon	start_codon	138358620	138358622	.	+	0	gene_id "LOC115209509"; db_xref "GeneID:115209509"; gbkey "CDS"; gene "LOC115209509"; ID ""; gene_name "LOC115209509"; transcript_id "XM_036505192.1"; product "protein NDRG3 isoform X5"; protein_id "XP_036361085.1"; exon_number "1";
NC_042997.1	Gnomon	stop_codon	138444115	138444117	.	+	0	gene_id "LOC115209509"; db_xref "GeneID:115209509"; gbkey "CDS"; gene "LOC115209509"; ID ""; gene_name "LOC115209509"; transcript_id "XM_036505192.1"; product "protein NDRG3 isoform X5"; protein_id "XP_036361085.1"; exon_number "16";
NC_042997.1	Gnomon	transcript	138359448	138446421	.	+	.	gene_id "LOC115209509"; ID "XM_036505201.1"; gene_name "LOC115209509"; transcript_id "XM_036505201.1";
NC_042997.1	Gnomon	CDS	138363469	138363513	.	+	0	gene_id "LOC115209509"; db_xref "GeneID:115209509"; gbkey "CDS"; gene "LOC115209509"; ID ""; gene_name "LOC115209509"; transcript_id "XM_036505201.1"; product "protein NDRG3 isoform X8"; protein_id "XP_036361094.1"; exon_number "2";
NC_042997.1	Gnomon	CDS	138369802	138369906	.	+	0	gene_id "LOC115209509"; db_xref "GeneID:115209509"; gbkey "CDS"; gene "LOC115209509"; ID ""; gene_name "LOC115209509"; transcript_id "XM_036505201.1"; product "protein NDRG3 isoform X8"; protein_id "XP_036361094.1"; exon_number "3";
NC_042997.1	Gnomon	CDS	138376407	138376506	.	+	0	gene_id "LOC115209509"; db_xref "GeneID:115209509"; gbkey "CDS"; gene "LOC115209509"; ID ""; gene_name "LOC115209509"; transcript_id "XM_036505201.1"; product "protein NDRG3 isoform X8"; protein_id "XP_036361094.1"; exon_number "4";
NC_042997.1	Gnomon	CDS	138389604	138389724	.	+	2	gene_id "LOC115209509"; db_xref "GeneID:115209509"; gbkey "CDS"; gene "LOC115209509"; ID ""; gene_name "LOC115209509"; transcript_id "XM_036505201.1"; product "protein NDRG3 isoform X8"; protein_id "XP_036361094.1"; exon_number "5";
NC_042997.1	Gnomon	CDS	138394554	138394595	.	+	1	gene_id "LOC115209509"; db_xref "GeneID:115209509"; gbkey "CDS"; gene "LOC115209509"; ID ""; gene_name "LOC115209509"; transcript_id "XM_036505201.1"; product "protein NDRG3 isoform X8"; protein_id "XP_036361094.1"; exon_number "6";
NC_042997.1	Gnomon	CDS	138404088	138404150	.	+	1	gene_id "LOC115209509"; db_xref "GeneID:115209509"; gbkey "CDS"; gene "LOC115209509"; ID ""; gene_name "LOC115209509"; transcript_id "XM_036505201.1"; product "protein NDRG3 isoform X8"; protein_id "XP_036361094.1"; exon_number "7";
NC_042997.1	Gnomon	CDS	138411882	138411942	.	+	1	gene_id "LOC115209509"; db_xref "GeneID:115209509"; gbkey "CDS"; gene "LOC115209509"; ID ""; gene_name "LOC115209509"; transcript_id "XM_036505201.1"; product "protein NDRG3 isoform X8"; protein_id "XP_036361094.1"; exon_number "8";
NC_042997.1	Gnomon	CDS	138413891	138413977	.	+	0	gene_id "LOC115209509"; db_xref "GeneID:115209509"; gbkey "CDS"; gene "LOC115209509"; ID ""; gene_name "LOC115209509"; transcript_id "XM_036505201.1"; product "protein NDRG3 isoform X8"; protein_id "XP_036361094.1"; exon_number "9";
NC_042997.1	Gnomon	CDS	138414603	138414680	.	+	0	gene_id "LOC115209509"; db_xref "GeneID:115209509"; gbkey "CDS"; gene "LOC115209509"; ID ""; gene_name "LOC115209509"; transcript_id "XM_036505201.1"; product "protein NDRG3 isoform X8"; protein_id "XP_036361094.1"; exon_number "10";
NC_042997.1	Gnomon	CDS	138416190	138416290	.	+	0	gene_id "LOC115209509"; db_xref "GeneID:115209509"; gbkey "CDS"; gene "LOC115209509"; ID ""; gene_name "LOC115209509"; transcript_id "XM_036505201.1"; product "protein NDRG3 isoform X8"; protein_id "XP_036361094.1"; exon_number "11";
NC_042997.1	Gnomon	CDS	138416386	138416451	.	+	1	gene_id "LOC115209509"; db_xref "GeneID:115209509"; gbkey "CDS"; gene "LOC115209509"; ID ""; gene_name "LOC115209509"; transcript_id "XM_036505201.1"; product "protein NDRG3 isoform X8"; protein_id "XP_036361094.1"; exon_number "12";
NC_042997.1	Gnomon	CDS	138418752	138418851	.	+	1	gene_id "LOC115209509"; db_xref "GeneID:115209509"; gbkey "CDS"; gene "LOC115209509"; ID ""; gene_name "LOC115209509"; transcript_id "XM_036505201.1"; product "protein NDRG3 isoform X8"; protein_id "XP_036361094.1"; exon_number "13";
NC_042997.1	Gnomon	CDS	138419516	138419603	.	+	0	gene_id "LOC115209509"; db_xref "GeneID:115209509"; gbkey "CDS"; gene "LOC115209509"; ID ""; gene_name "LOC115209509"; transcript_id "XM_036505201.1"; product "protein NDRG3 isoform X8"; protein_id "XP_036361094.1"; exon_number "14";
NC_042997.1	Gnomon	CDS	138436371	138436379	.	+	2	gene_id "LOC115209509"; db_xref "GeneID:115209509"; gbkey "CDS"; gene "LOC115209509"; ID ""; gene_name "LOC115209509"; transcript_id "XM_036505201.1"; product "protein NDRG3 isoform X8"; protein_id "XP_036361094.1"; exon_number "15";
NC_042997.1	Gnomon	CDS	138444106	138444203	.	+	2	gene_id "LOC115209509"; db_xref "GeneID:115209509"; gbkey "CDS"; gene "LOC115209509"; ID ""; gene_name "LOC115209509"; transcript_id "XM_036505201.1"; product "protein NDRG3 isoform X8"; protein_id "XP_036361094.1"; exon_number "16";
NC_042997.1	Gnomon	exon	138359448	138359668	.	+	.	gene_id "LOC115209509"; db_xref "GeneID:115209509"; gbkey "mRNA"; gene "LOC115209509"; ID ""; gene_name "LOC115209509"; transcript_id "XM_036505201.1"; product "protein NDRG3, transcript variant X9"; exon_number "1"; model_evidence "Supporting evidence includes similarity to: 30 Proteins, and 100% coverage of the annotated genomic feature by RNAseq alignments, including 27 samples with support for all annotated introns";
NC_042997.1	Gnomon	exon	138363464	138363513	.	+	.	gene_id "LOC115209509"; db_xref "GeneID:115209509"; gbkey "mRNA"; gene "LOC115209509"; ID ""; gene_name "LOC115209509"; transcript_id "XM_036505201.1"; product "protein NDRG3, transcript variant X9"; exon_number "2"; model_evidence "Supporting evidence includes similarity to: 30 Proteins, and 100% coverage of the annotated genomic feature by RNAseq alignments, including 27 samples with support for all annotated introns";
NC_042997.1	Gnomon	exon	138369802	138369906	.	+	.	gene_id "LOC115209509"; db_xref "GeneID:115209509"; gbkey "mRNA"; gene "LOC115209509"; ID ""; gene_name "LOC115209509"; transcript_id "XM_036505201.1"; product "protein NDRG3, transcript variant X9"; exon_number "3"; model_evidence "Supporting evidence includes similarity to: 30 Proteins, and 100% coverage of the annotated genomic feature by RNAseq alignments, including 27 samples with support for all annotated introns";
NC_042997.1	Gnomon	exon	138376407	138376506	.	+	.	gene_id "LOC115209509"; db_xref "GeneID:115209509"; gbkey "mRNA"; gene "LOC115209509"; ID ""; gene_name "LOC115209509"; transcript_id "XM_036505201.1"; product "protein NDRG3, transcript variant X9"; exon_number "4"; model_evidence "Supporting evidence includes similarity to: 30 Proteins, and 100% coverage of the annotated genomic feature by RNAseq alignments, including 27 samples with support for all annotated introns";
NC_042997.1	Gnomon	exon	138389604	138389724	.	+	.	gene_id "LOC115209509"; db_xref "GeneID:115209509"; gbkey "mRNA"; gene "LOC115209509"; ID ""; gene_name "LOC115209509"; transcript_id "XM_036505201.1"; product "protein NDRG3, transcript variant X9"; exon_number "5"; model_evidence "Supporting evidence includes similarity to: 30 Proteins, and 100% coverage of the annotated genomic feature by RNAseq alignments, including 27 samples with support for all annotated introns";
NC_042997.1	Gnomon	exon	138394554	138394595	.	+	.	gene_id "LOC115209509"; db_xref "GeneID:115209509"; gbkey "mRNA"; gene "LOC115209509"; ID ""; gene_name "LOC115209509"; transcript_id "XM_036505201.1"; product "protein NDRG3, transcript variant X9"; exon_number "6"; model_evidence "Supporting evidence includes similarity to: 30 Proteins, and 100% coverage of the annotated genomic feature by RNAseq alignments, including 27 samples with support for all annotated introns";
NC_042997.1	Gnomon	exon	138404088	138404150	.	+	.	gene_id "LOC115209509"; db_xref "GeneID:115209509"; gbkey "mRNA"; gene "LOC115209509"; ID ""; gene_name "LOC115209509"; transcript_id "XM_036505201.1"; product "protein NDRG3, transcript variant X9"; exon_number "7"; model_evidence "Supporting evidence includes similarity to: 30 Proteins, and 100% coverage of the annotated genomic feature by RNAseq alignments, including 27 samples with support for all annotated introns";
NC_042997.1	Gnomon	exon	138411882	138411942	.	+	.	gene_id "LOC115209509"; db_xref "GeneID:115209509"; gbkey "mRNA"; gene "LOC115209509"; ID ""; gene_name "LOC115209509"; transcript_id "XM_036505201.1"; product "protein NDRG3, transcript variant X9"; exon_number "8"; model_evidence "Supporting evidence includes similarity to: 30 Proteins, and 100% coverage of the annotated genomic feature by RNAseq alignments, including 27 samples with support for all annotated introns";
NC_042997.1	Gnomon	exon	138413891	138413977	.	+	.	gene_id "LOC115209509"; db_xref "GeneID:115209509"; gbkey "mRNA"; gene "LOC115209509"; ID ""; gene_name "LOC115209509"; transcript_id "XM_036505201.1"; product "protein NDRG3, transcript variant X9"; exon_number "9"; model_evidence "Supporting evidence includes similarity to: 30 Proteins, and 100% coverage of the annotated genomic feature by RNAseq alignments, including 27 samples with support for all annotated introns";
NC_042997.1	Gnomon	exon	138414603	138414680	.	+	.	gene_id "LOC115209509"; db_xref "GeneID:115209509"; gbkey "mRNA"; gene "LOC115209509"; ID ""; gene_name "LOC115209509"; transcript_id "XM_036505201.1"; product "protein NDRG3, transcript variant X9"; exon_number "10"; model_evidence "Supporting evidence includes similarity to: 30 Proteins, and 100% coverage of the annotated genomic feature by RNAseq alignments, including 27 samples with support for all annotated introns";
NC_042997.1	Gnomon	exon	138416190	138416290	.	+	.	gene_id "LOC115209509"; db_xref "GeneID:115209509"; gbkey "mRNA"; gene "LOC115209509"; ID ""; gene_name "LOC115209509"; transcript_id "XM_036505201.1"; product "protein NDRG3, transcript variant X9"; exon_number "11"; model_evidence "Supporting evidence includes similarity to: 30 Proteins, and 100% coverage of the annotated genomic feature by RNAseq alignments, including 27 samples with support for all annotated introns";
NC_042997.1	Gnomon	exon	138416386	138416451	.	+	.	gene_id "LOC115209509"; db_xref "GeneID:115209509"; gbkey "mRNA"; gene "LOC115209509"; ID ""; gene_name "LOC115209509"; transcript_id "XM_036505201.1"; product "protein NDRG3, transcript variant X9"; exon_number "12"; model_evidence "Supporting evidence includes similarity to: 30 Proteins, and 100% coverage of the annotated genomic feature by RNAseq alignments, including 27 samples with support for all annotated introns";
NC_042997.1	Gnomon	exon	138418752	138418851	.	+	.	gene_id "LOC115209509"; db_xref "GeneID:115209509"; gbkey "mRNA"; gene "LOC115209509"; ID ""; gene_name "LOC115209509"; transcript_id "XM_036505201.1"; product "protein NDRG3, transcript variant X9"; exon_number "13"; model_evidence "Supporting evidence includes similarity to: 30 Proteins, and 100% coverage of the annotated genomic feature by RNAseq alignments, including 27 samples with support for all annotated introns";
NC_042997.1	Gnomon	exon	138419516	138419603	.	+	.	gene_id "LOC115209509"; db_xref "GeneID:115209509"; gbkey "mRNA"; gene "LOC115209509"; ID ""; gene_name "LOC115209509"; transcript_id "XM_036505201.1"; product "protein NDRG3, transcript variant X9"; exon_number "14"; model_evidence "Supporting evidence includes similarity to: 30 Proteins, and 100% coverage of the annotated genomic feature by RNAseq alignments, including 27 samples with support for all annotated introns";
NC_042997.1	Gnomon	exon	138436371	138436379	.	+	.	gene_id "LOC115209509"; db_xref "GeneID:115209509"; gbkey "mRNA"; gene "LOC115209509"; ID ""; gene_name "LOC115209509"; transcript_id "XM_036505201.1"; product "protein NDRG3, transcript variant X9"; exon_number "15"; model_evidence "Supporting evidence includes similarity to: 30 Proteins, and 100% coverage of the annotated genomic feature by RNAseq alignments, including 27 samples with support for all annotated introns";
NC_042997.1	Gnomon	exon	138444106	138446421	.	+	.	gene_id "LOC115209509"; db_xref "GeneID:115209509"; gbkey "mRNA"; gene "LOC115209509"; ID ""; gene_name "LOC115209509"; transcript_id "XM_036505201.1"; product "protein NDRG3, transcript variant X9"; exon_number "16"; model_evidence "Supporting evidence includes similarity to: 30 Proteins, and 100% coverage of the annotated genomic feature by RNAseq alignments, including 27 samples with support for all annotated introns";
NC_042997.1	Gnomon	start_codon	138363469	138363471	.	+	0	gene_id "LOC115209509"; db_xref "GeneID:115209509"; gbkey "CDS"; gene "LOC115209509"; ID ""; gene_name "LOC115209509"; transcript_id "XM_036505201.1"; product "protein NDRG3 isoform X8"; protein_id "XP_036361094.1"; exon_number "2";
NC_042997.1	Gnomon	stop_codon	138444204	138444206	.	+	0	gene_id "LOC115209509"; db_xref "GeneID:115209509"; gbkey "CDS"; gene "LOC115209509"; ID ""; gene_name "LOC115209509"; transcript_id "XM_036505201.1"; product "protein NDRG3 isoform X8"; protein_id "XP_036361094.1"; exon_number "16";
NC_042997.1	Gnomon	gene	45776643	45777278	.	-	.	gene_id "LOC115209540"; db_xref "GeneID:115209540"; gbkey "Gene"; gene "LOC115209540"; gene_biotype "protein_coding"; ID ""; gene_name "LOC115209540";
NC_042997.1	Gnomon	transcript	45776643	45777278	.	-	.	gene_id "LOC115209540"; ID "XM_029778008.1"; gene_name "LOC115209540"; transcript_id "XM_029778008.1";
NC_042997.1	Gnomon	CDS	45776646	45777278	.	-	0	gene_id "LOC115209540"; db_xref "GeneID:115209540"; gbkey "CDS"; gene "LOC115209540"; ID ""; gene_name "LOC115209540"; transcript_id "XM_029778008.1"; product "protein FAM200A-like"; protein_id "XP_029633868.1"; exon_number "1";
NC_042997.1	Gnomon	exon	45776643	45777278	.	-	.	gene_id "LOC115209540"; db_xref "GeneID:115209540"; gbkey "mRNA"; gene "LOC115209540"; ID ""; gene_name "LOC115209540"; transcript_id "XM_029778008.1"; product "protein FAM200A-like"; exon_number "1"; model_evidence "Supporting evidence includes similarity to: 1 Protein";
NC_042997.1	Gnomon	start_codon	45777276	45777278	.	-	0	gene_id "LOC115209540"; db_xref "GeneID:115209540"; gbkey "CDS"; gene "LOC115209540"; ID ""; gene_name "LOC115209540"; transcript_id "XM_029778008.1"; product "protein FAM200A-like"; protein_id "XP_029633868.1"; exon_number "1";
NC_042997.1	Gnomon	stop_codon	45776643	45776645	.	-	0	gene_id "LOC115209540"; db_xref "GeneID:115209540"; gbkey "CDS"; gene "LOC115209540"; ID ""; gene_name "LOC115209540"; transcript_id "XM_029778008.1"; product "protein FAM200A-like"; protein_id "XP_029633868.1"; exon_number "1";
NC_042997.1	Gnomon	gene	205639793	205882898	.	-	.	gene_id "LOC115209556"; db_xref "GeneID:115209556"; gbkey "Gene"; gene "LOC115209556"; gene_biotype "protein_coding"; ID ""; gene_name "LOC115209556";
NC_042997.1	PBRI	transcript	205768584	205882898	.	-	.	gene_id "LOC115209556"; ID ""; gene_name "LOC115209556"; transcript_id "G5184.17"; uniq_trans_id "G5184.17";
NC_042997.1	PBRI	exon	205768584	205768614	.	-	.	gene_id "LOC115209556"; ID ""; gene_name "LOC115209556"; transcript_id "G5184.17"; exon_number "15"; uniq_trans_id "G5184.17";
NC_042997.1	PBRI	exon	205790579	205790806	.	-	.	gene_id "LOC115209556"; ID ""; gene_name "LOC115209556"; transcript_id "G5184.17"; exon_number "14"; uniq_trans_id "G5184.17";
NC_042997.1	PBRI	exon	205791418	205791644	.	-	.	gene_id "LOC115209556"; ID ""; gene_name "LOC115209556"; transcript_id "G5184.17"; exon_number "13"; uniq_trans_id "G5184.17";
NC_042997.1	PBRI	exon	205791926	205792062	.	-	.	gene_id "LOC115209556"; ID ""; gene_name "LOC115209556"; transcript_id "G5184.17"; exon_number "12"; uniq_trans_id "G5184.17";
NC_042997.1	PBRI	exon	205805621	205805702	.	-	.	gene_id "LOC115209556"; ID ""; gene_name "LOC115209556"; transcript_id "G5184.17"; exon_number "11"; uniq_trans_id "G5184.17";
NC_042997.1	PBRI	exon	205809554	205809781	.	-	.	gene_id "LOC115209556"; ID ""; gene_name "LOC115209556"; transcript_id "G5184.17"; exon_number "10"; uniq_trans_id "G5184.17";
NC_042997.1	PBRI	exon	205810391	205810618	.	-	.	gene_id "LOC115209556"; ID ""; gene_name "LOC115209556"; transcript_id "G5184.17"; exon_number "9"; uniq_trans_id "G5184.17";
NC_042997.1	PBRI	exon	205810900	205811036	.	-	.	gene_id "LOC115209556"; ID ""; gene_name "LOC115209556"; transcript_id "G5184.17"; exon_number "8"; uniq_trans_id "G5184.17";
NC_042997.1	PBRI	exon	205822476	205822655	.	-	.	gene_id "LOC115209556"; ID ""; gene_name "LOC115209556"; transcript_id "G5184.17"; exon_number "7"; uniq_trans_id "G5184.17";
NC_042997.1	PBRI	exon	205833560	205833808	.	-	.	gene_id "LOC115209556"; ID ""; gene_name "LOC115209556"; transcript_id "G5184.17"; exon_number "6"; uniq_trans_id "G5184.17";
NC_042997.1	PBRI	exon	205838990	205840313	.	-	.	gene_id "LOC115209556"; ID ""; gene_name "LOC115209556"; transcript_id "G5184.17"; exon_number "5"; uniq_trans_id "G5184.17";
NC_042997.1	PBRI	exon	205845371	205845604	.	-	.	gene_id "LOC115209556"; ID ""; gene_name "LOC115209556"; transcript_id "G5184.17"; exon_number "4"; uniq_trans_id "G5184.17";
NC_042997.1	PBRI	exon	205849269	205849505	.	-	.	gene_id "LOC115209556"; ID ""; gene_name "LOC115209556"; transcript_id "G5184.17"; exon_number "3"; uniq_trans_id "G5184.17";
NC_042997.1	PBRI	exon	205863032	205863229	.	-	.	gene_id "LOC115209556"; ID ""; gene_name "LOC115209556"; transcript_id "G5184.17"; exon_number "2"; uniq_trans_id "G5184.17";
NC_042997.1	PBRI	exon	205882873	205882898	.	-	.	gene_id "LOC115209556"; ID ""; gene_name "LOC115209556"; transcript_id "G5184.17"; exon_number "1"; uniq_trans_id "G5184.17";
NC_042997.1	Gnomon	transcript	205639793	205839125	.	-	.	gene_id "LOC115209556"; ID "XM_029777994.2"; gene_name "LOC115209556"; transcript_id "XM_029777994.2";
NC_042997.1	Gnomon	CDS	205640385	205640659	.	-	2	gene_id "LOC115209556"; db_xref "GeneID:115209556"; gbkey "CDS"; gene "LOC115209556"; ID ""; gene_name "LOC115209556"; transcript_id "XM_029777994.2"; product "protein mono-ADP-ribosyltransferase PARP14 isoform X1"; protein_id "XP_029633854.1"; exon_number "25";
NC_042997.1	Gnomon	CDS	205642661	205642838	.	-	0	gene_id "LOC115209556"; db_xref "GeneID:115209556"; gbkey "CDS"; gene "LOC115209556"; ID ""; gene_name "LOC115209556"; transcript_id "XM_029777994.2"; product "protein mono-ADP-ribosyltransferase PARP14 isoform X1"; protein_id "XP_029633854.1"; exon_number "24";
NC_042997.1	Gnomon	CDS	205643229	205643362	.	-	2	gene_id "LOC115209556"; db_xref "GeneID:115209556"; gbkey "CDS"; gene "LOC115209556"; ID ""; gene_name "LOC115209556"; transcript_id "XM_029777994.2"; product "protein mono-ADP-ribosyltransferase PARP14 isoform X1"; protein_id "XP_029633854.1"; exon_number "23";
NC_042997.1	Gnomon	CDS	205652107	205652161	.	-	0	gene_id "LOC115209556"; db_xref "GeneID:115209556"; gbkey "CDS"; gene "LOC115209556"; ID ""; gene_name "LOC115209556"; transcript_id "XM_029777994.2"; product "protein mono-ADP-ribosyltransferase PARP14 isoform X1"; protein_id "XP_029633854.1"; exon_number "22";
NC_042997.1	Gnomon	CDS	205680223	205680450	.	-	0	gene_id "LOC115209556"; db_xref "GeneID:115209556"; gbkey "CDS"; gene "LOC115209556"; ID ""; gene_name "LOC115209556"; transcript_id "XM_029777994.2"; product "protein mono-ADP-ribosyltransferase PARP14 isoform X1"; protein_id "XP_029633854.1"; exon_number "21";
NC_042997.1	Gnomon	CDS	205681062	205681289	.	-	0	gene_id "LOC115209556"; db_xref "GeneID:115209556"; gbkey "CDS"; gene "LOC115209556"; ID ""; gene_name "LOC115209556"; transcript_id "XM_029777994.2"; product "protein mono-ADP-ribosyltransferase PARP14 isoform X1"; protein_id "XP_029633854.1"; exon_number "20";
NC_042997.1	Gnomon	CDS	205681571	205681707	.	-	2	gene_id "LOC115209556"; db_xref "GeneID:115209556"; gbkey "CDS"; gene "LOC115209556"; ID ""; gene_name "LOC115209556"; transcript_id "XM_029777994.2"; product "protein mono-ADP-ribosyltransferase PARP14 isoform X1"; protein_id "XP_029633854.1"; exon_number "19";
NC_042997.1	Gnomon	CDS	205688688	205688769	.	-	0	gene_id "LOC115209556"; db_xref "GeneID:115209556"; gbkey "CDS"; gene "LOC115209556"; ID ""; gene_name "LOC115209556"; transcript_id "XM_029777994.2"; product "protein mono-ADP-ribosyltransferase PARP14 isoform X1"; protein_id "XP_029633854.1"; exon_number "18";
NC_042997.1	Gnomon	CDS	205691242	205691469	.	-	0	gene_id "LOC115209556"; db_xref "GeneID:115209556"; gbkey "CDS"; gene "LOC115209556"; ID ""; gene_name "LOC115209556"; transcript_id "XM_029777994.2"; product "protein mono-ADP-ribosyltransferase PARP14 isoform X1"; protein_id "XP_029633854.1"; exon_number "17";
NC_042997.1	Gnomon	CDS	205692080	205692307	.	-	0	gene_id "LOC115209556"; db_xref "GeneID:115209556"; gbkey "CDS"; gene "LOC115209556"; ID ""; gene_name "LOC115209556"; transcript_id "XM_029777994.2"; product "protein mono-ADP-ribosyltransferase PARP14 isoform X1"; protein_id "XP_029633854.1"; exon_number "16";
NC_042997.1	Gnomon	CDS	205692589	205692725	.	-	2	gene_id "LOC115209556"; db_xref "GeneID:115209556"; gbkey "CDS"; gene "LOC115209556"; ID ""; gene_name "LOC115209556"; transcript_id "XM_029777994.2"; product "protein mono-ADP-ribosyltransferase PARP14 isoform X1"; protein_id "XP_029633854.1"; exon_number "15";
NC_042997.1	Gnomon	CDS	205713678	205713732	.	-	0	gene_id "LOC115209556"; db_xref "GeneID:115209556"; gbkey "CDS"; gene "LOC115209556"; ID ""; gene_name "LOC115209556"; transcript_id "XM_029777994.2"; product "protein mono-ADP-ribosyltransferase PARP14 isoform X1"; protein_id "XP_029633854.1"; exon_number "14";
NC_042997.1	Gnomon	CDS	205716519	205716746	.	-	0	gene_id "LOC115209556"; db_xref "GeneID:115209556"; gbkey "CDS"; gene "LOC115209556"; ID ""; gene_name "LOC115209556"; transcript_id "XM_029777994.2"; product "protein mono-ADP-ribosyltransferase PARP14 isoform X1"; protein_id "XP_029633854.1"; exon_number "13";
NC_042997.1	Gnomon	CDS	205717345	205717572	.	-	0	gene_id "LOC115209556"; db_xref "GeneID:115209556"; gbkey "CDS"; gene "LOC115209556"; ID ""; gene_name "LOC115209556"; transcript_id "XM_029777994.2"; product "protein mono-ADP-ribosyltransferase PARP14 isoform X1"; protein_id "XP_029633854.1"; exon_number "12";
NC_042997.1	Gnomon	CDS	205717850	205717986	.	-	2	gene_id "LOC115209556"; db_xref "GeneID:115209556"; gbkey "CDS"; gene "LOC115209556"; ID ""; gene_name "LOC115209556"; transcript_id "XM_029777994.2"; product "protein mono-ADP-ribosyltransferase PARP14 isoform X1"; protein_id "XP_029633854.1"; exon_number "11";
NC_042997.1	Gnomon	CDS	205768533	205768614	.	-	0	gene_id "LOC115209556"; db_xref "GeneID:115209556"; gbkey "CDS"; gene "LOC115209556"; ID ""; gene_name "LOC115209556"; transcript_id "XM_029777994.2"; product "protein mono-ADP-ribosyltransferase PARP14 isoform X1"; protein_id "XP_029633854.1"; exon_number "10";
NC_042997.1	Gnomon	CDS	205773273	205773500	.	-	0	gene_id "LOC115209556"; db_xref "GeneID:115209556"; gbkey "CDS"; gene "LOC115209556"; ID ""; gene_name "LOC115209556"; transcript_id "XM_029777994.2"; product "protein mono-ADP-ribosyltransferase PARP14 isoform X1"; protein_id "XP_029633854.1"; exon_number "9";
NC_042997.1	Gnomon	CDS	205791926	205792062	.	-	2	gene_id "LOC115209556"; db_xref "GeneID:115209556"; gbkey "CDS"; gene "LOC115209556"; ID ""; gene_name "LOC115209556"; transcript_id "XM_029777994.2"; product "protein mono-ADP-ribosyltransferase PARP14 isoform X1"; protein_id "XP_029633854.1"; exon_number "8";
NC_042997.1	Gnomon	CDS	205805621	205805702	.	-	0	gene_id "LOC115209556"; db_xref "GeneID:115209556"; gbkey "CDS"; gene "LOC115209556"; ID ""; gene_name "LOC115209556"; transcript_id "XM_029777994.2"; product "protein mono-ADP-ribosyltransferase PARP14 isoform X1"; protein_id "XP_029633854.1"; exon_number "7";
NC_042997.1	Gnomon	CDS	205809554	205809781	.	-	0	gene_id "LOC115209556"; db_xref "GeneID:115209556"; gbkey "CDS"; gene "LOC115209556"; ID ""; gene_name "LOC115209556"; transcript_id "XM_029777994.2"; product "protein mono-ADP-ribosyltransferase PARP14 isoform X1"; protein_id "XP_029633854.1"; exon_number "6";
NC_042997.1	Gnomon	CDS	205810391	205810618	.	-	0	gene_id "LOC115209556"; db_xref "GeneID:115209556"; gbkey "CDS"; gene "LOC115209556"; ID ""; gene_name "LOC115209556"; transcript_id "XM_029777994.2"; product "protein mono-ADP-ribosyltransferase PARP14 isoform X1"; protein_id "XP_029633854.1"; exon_number "5";
NC_042997.1	Gnomon	CDS	205810900	205811036	.	-	2	gene_id "LOC115209556"; db_xref "GeneID:115209556"; gbkey "CDS"; gene "LOC115209556"; ID ""; gene_name "LOC115209556"; transcript_id "XM_029777994.2"; product "protein mono-ADP-ribosyltransferase PARP14 isoform X1"; protein_id "XP_029633854.1"; exon_number "4";
NC_042997.1	Gnomon	CDS	205822476	205822655	.	-	2	gene_id "LOC115209556"; db_xref "GeneID:115209556"; gbkey "CDS"; gene "LOC115209556"; ID ""; gene_name "LOC115209556"; transcript_id "XM_029777994.2"; product "protein mono-ADP-ribosyltransferase PARP14 isoform X1"; protein_id "XP_029633854.1"; exon_number "3";
NC_042997.1	Gnomon	CDS	205833560	205833773	.	-	0	gene_id "LOC115209556"; db_xref "GeneID:115209556"; gbkey "CDS"; gene "LOC115209556"; ID ""; gene_name "LOC115209556"; transcript_id "XM_029777994.2"; product "protein mono-ADP-ribosyltransferase PARP14 isoform X1"; protein_id "XP_029633854.1"; exon_number "2";
NC_042997.1	Gnomon	exon	205639793	205640659	.	-	.	gene_id "LOC115209556"; db_xref "GeneID:115209556"; gbkey "mRNA"; gene "LOC115209556"; ID ""; gene_name "LOC115209556"; transcript_id "XM_029777994.2"; product "protein mono-ADP-ribosyltransferase PARP15, transcript variant X1"; exon_number "25"; model_evidence "Supporting evidence includes similarity to: 100% coverage of the annotated genomic feature by RNAseq alignments, including 1 sample with support for all annotated introns";
NC_042997.1	Gnomon	exon	205642661	205642838	.	-	.	gene_id "LOC115209556"; db_xref "GeneID:115209556"; gbkey "mRNA"; gene "LOC115209556"; ID ""; gene_name "LOC115209556"; transcript_id "XM_029777994.2"; product "protein mono-ADP-ribosyltransferase PARP15, transcript variant X1"; exon_number "24"; model_evidence "Supporting evidence includes similarity to: 100% coverage of the annotated genomic feature by RNAseq alignments, including 1 sample with support for all annotated introns";
NC_042997.1	Gnomon	exon	205643229	205643362	.	-	.	gene_id "LOC115209556"; db_xref "GeneID:115209556"; gbkey "mRNA"; gene "LOC115209556"; ID ""; gene_name "LOC115209556"; transcript_id "XM_029777994.2"; product "protein mono-ADP-ribosyltransferase PARP15, transcript variant X1"; exon_number "23"; model_evidence "Supporting evidence includes similarity to: 100% coverage of the annotated genomic feature by RNAseq alignments, including 1 sample with support for all annotated introns";
NC_042997.1	Gnomon	exon	205652107	205652161	.	-	.	gene_id "LOC115209556"; db_xref "GeneID:115209556"; gbkey "mRNA"; gene "LOC115209556"; ID ""; gene_name "LOC115209556"; transcript_id "XM_029777994.2"; product "protein mono-ADP-ribosyltransferase PARP15, transcript variant X1"; exon_number "22"; model_evidence "Supporting evidence includes similarity to: 100% coverage of the annotated genomic feature by RNAseq alignments, including 1 sample with support for all annotated introns";
NC_042997.1	Gnomon	exon	205680223	205680450	.	-	.	gene_id "LOC115209556"; db_xref "GeneID:115209556"; gbkey "mRNA"; gene "LOC115209556"; ID ""; gene_name "LOC115209556"; transcript_id "XM_029777994.2"; product "protein mono-ADP-ribosyltransferase PARP15, transcript variant X1"; exon_number "21"; model_evidence "Supporting evidence includes similarity to: 100% coverage of the annotated genomic feature by RNAseq alignments, including 1 sample with support for all annotated introns";
NC_042997.1	Gnomon	exon	205681062	205681289	.	-	.	gene_id "LOC115209556"; db_xref "GeneID:115209556"; gbkey "mRNA"; gene "LOC115209556"; ID ""; gene_name "LOC115209556"; transcript_id "XM_029777994.2"; product "protein mono-ADP-ribosyltransferase PARP15, transcript variant X1"; exon_number "20"; model_evidence "Supporting evidence includes similarity to: 100% coverage of the annotated genomic feature by RNAseq alignments, including 1 sample with support for all annotated introns";
NC_042997.1	Gnomon	exon	205681571	205681707	.	-	.	gene_id "LOC115209556"; db_xref "GeneID:115209556"; gbkey "mRNA"; gene "LOC115209556"; ID ""; gene_name "LOC115209556"; transcript_id "XM_029777994.2"; product "protein mono-ADP-ribosyltransferase PARP15, transcript variant X1"; exon_number "19"; model_evidence "Supporting evidence includes similarity to: 100% coverage of the annotated genomic feature by RNAseq alignments, including 1 sample with support for all annotated introns";
NC_042997.1	Gnomon	exon	205688688	205688769	.	-	.	gene_id "LOC115209556"; db_xref "GeneID:115209556"; gbkey "mRNA"; gene "LOC115209556"; ID ""; gene_name "LOC115209556"; transcript_id "XM_029777994.2"; product "protein mono-ADP-ribosyltransferase PARP15, transcript variant X1"; exon_number "18"; model_evidence "Supporting evidence includes similarity to: 100% coverage of the annotated genomic feature by RNAseq alignments, including 1 sample with support for all annotated introns";
NC_042997.1	Gnomon	exon	205691242	205691469	.	-	.	gene_id "LOC115209556"; db_xref "GeneID:115209556"; gbkey "mRNA"; gene "LOC115209556"; ID ""; gene_name "LOC115209556"; transcript_id "XM_029777994.2"; product "protein mono-ADP-ribosyltransferase PARP15, transcript variant X1"; exon_number "17"; model_evidence "Supporting evidence includes similarity to: 100% coverage of the annotated genomic feature by RNAseq alignments, including 1 sample with support for all annotated introns";
NC_042997.1	Gnomon	exon	205692080	205692307	.	-	.	gene_id "LOC115209556"; db_xref "GeneID:115209556"; gbkey "mRNA"; gene "LOC115209556"; ID ""; gene_name "LOC115209556"; transcript_id "XM_029777994.2"; product "protein mono-ADP-ribosyltransferase PARP15, transcript variant X1"; exon_number "16"; model_evidence "Supporting evidence includes similarity to: 100% coverage of the annotated genomic feature by RNAseq alignments, including 1 sample with support for all annotated introns";
NC_042997.1	Gnomon	exon	205692589	205692725	.	-	.	gene_id "LOC115209556"; db_xref "GeneID:115209556"; gbkey "mRNA"; gene "LOC115209556"; ID ""; gene_name "LOC115209556"; transcript_id "XM_029777994.2"; product "protein mono-ADP-ribosyltransferase PARP15, transcript variant X1"; exon_number "15"; model_evidence "Supporting evidence includes similarity to: 100% coverage of the annotated genomic feature by RNAseq alignments, including 1 sample with support for all annotated introns";
NC_042997.1	Gnomon	exon	205713678	205713732	.	-	.	gene_id "LOC115209556"; db_xref "GeneID:115209556"; gbkey "mRNA"; gene "LOC115209556"; ID ""; gene_name "LOC115209556"; transcript_id "XM_029777994.2"; product "protein mono-ADP-ribosyltransferase PARP15, transcript variant X1"; exon_number "14"; model_evidence "Supporting evidence includes similarity to: 100% coverage of the annotated genomic feature by RNAseq alignments, including 1 sample with support for all annotated introns";
NC_042997.1	Gnomon	exon	205716519	205716746	.	-	.	gene_id "LOC115209556"; db_xref "GeneID:115209556"; gbkey "mRNA"; gene "LOC115209556"; ID ""; gene_name "LOC115209556"; transcript_id "XM_029777994.2"; product "protein mono-ADP-ribosyltransferase PARP15, transcript variant X1"; exon_number "13"; model_evidence "Supporting evidence includes similarity to: 100% coverage of the annotated genomic feature by RNAseq alignments, including 1 sample with support for all annotated introns";
NC_042997.1	Gnomon	exon	205717345	205717572	.	-	.	gene_id "LOC115209556"; db_xref "GeneID:115209556"; gbkey "mRNA"; gene "LOC115209556"; ID ""; gene_name "LOC115209556"; transcript_id "XM_029777994.2"; product "protein mono-ADP-ribosyltransferase PARP15, transcript variant X1"; exon_number "12"; model_evidence "Supporting evidence includes similarity to: 100% coverage of the annotated genomic feature by RNAseq alignments, including 1 sample with support for all annotated introns";
NC_042997.1	Gnomon	exon	205717850	205717986	.	-	.	gene_id "LOC115209556"; db_xref "GeneID:115209556"; gbkey "mRNA"; gene "LOC115209556"; ID ""; gene_name "LOC115209556"; transcript_id "XM_029777994.2"; product "protein mono-ADP-ribosyltransferase PARP15, transcript variant X1"; exon_number "11"; model_evidence "Supporting evidence includes similarity to: 100% coverage of the annotated genomic feature by RNAseq alignments, including 1 sample with support for all annotated introns";
NC_042997.1	Gnomon	exon	205768533	205768614	.	-	.	gene_id "LOC115209556"; db_xref "GeneID:115209556"; gbkey "mRNA"; gene "LOC115209556"; ID ""; gene_name "LOC115209556"; transcript_id "XM_029777994.2"; product "protein mono-ADP-ribosyltransferase PARP15, transcript variant X1"; exon_number "10"; model_evidence "Supporting evidence includes similarity to: 100% coverage of the annotated genomic feature by RNAseq alignments, including 1 sample with support for all annotated introns";
NC_042997.1	Gnomon	exon	205773273	205773500	.	-	.	gene_id "LOC115209556"; db_xref "GeneID:115209556"; gbkey "mRNA"; gene "LOC115209556"; ID ""; gene_name "LOC115209556"; transcript_id "XM_029777994.2"; product "protein mono-ADP-ribosyltransferase PARP15, transcript variant X1"; exon_number "9"; model_evidence "Supporting evidence includes similarity to: 100% coverage of the annotated genomic feature by RNAseq alignments, including 1 sample with support for all annotated introns";
NC_042997.1	Gnomon	exon	205791926	205792062	.	-	.	gene_id "LOC115209556"; db_xref "GeneID:115209556"; gbkey "mRNA"; gene "LOC115209556"; ID ""; gene_name "LOC115209556"; transcript_id "XM_029777994.2"; product "protein mono-ADP-ribosyltransferase PARP15, transcript variant X1"; exon_number "8"; model_evidence "Supporting evidence includes similarity to: 100% coverage of the annotated genomic feature by RNAseq alignments, including 1 sample with support for all annotated introns";
NC_042997.1	Gnomon	exon	205805621	205805702	.	-	.	gene_id "LOC115209556"; db_xref "GeneID:115209556"; gbkey "mRNA"; gene "LOC115209556"; ID ""; gene_name "LOC115209556"; transcript_id "XM_029777994.2"; product "protein mono-ADP-ribosyltransferase PARP15, transcript variant X1"; exon_number "7"; model_evidence "Supporting evidence includes similarity to: 100% coverage of the annotated genomic feature by RNAseq alignments, including 1 sample with support for all annotated introns";
NC_042997.1	Gnomon	exon	205809554	205809781	.	-	.	gene_id "LOC115209556"; db_xref "GeneID:115209556"; gbkey "mRNA"; gene "LOC115209556"; ID ""; gene_name "LOC115209556"; transcript_id "XM_029777994.2"; product "protein mono-ADP-ribosyltransferase PARP15, transcript variant X1"; exon_number "6"; model_evidence "Supporting evidence includes similarity to: 100% coverage of the annotated genomic feature by RNAseq alignments, including 1 sample with support for all annotated introns";
NC_042997.1	Gnomon	exon	205810391	205810618	.	-	.	gene_id "LOC115209556"; db_xref "GeneID:115209556"; gbkey "mRNA"; gene "LOC115209556"; ID ""; gene_name "LOC115209556"; transcript_id "XM_029777994.2"; product "protein mono-ADP-ribosyltransferase PARP15, transcript variant X1"; exon_number "5"; model_evidence "Supporting evidence includes similarity to: 100% coverage of the annotated genomic feature by RNAseq alignments, including 1 sample with support for all annotated introns";
NC_042997.1	Gnomon	exon	205810900	205811036	.	-	.	gene_id "LOC115209556"; db_xref "GeneID:115209556"; gbkey "mRNA"; gene "LOC115209556"; ID ""; gene_name "LOC115209556"; transcript_id "XM_029777994.2"; product "protein mono-ADP-ribosyltransferase PARP15, transcript variant X1"; exon_number "4"; model_evidence "Supporting evidence includes similarity to: 100% coverage of the annotated genomic feature by RNAseq alignments, including 1 sample with support for all annotated introns";
NC_042997.1	Gnomon	exon	205822476	205822655	.	-	.	gene_id "LOC115209556"; db_xref "GeneID:115209556"; gbkey "mRNA"; gene "LOC115209556"; ID ""; gene_name "LOC115209556"; transcript_id "XM_029777994.2"; product "protein mono-ADP-ribosyltransferase PARP15, transcript variant X1"; exon_number "3"; model_evidence "Supporting evidence includes similarity to: 100% coverage of the annotated genomic feature by RNAseq alignments, including 1 sample with support for all annotated introns";
NC_042997.1	Gnomon	exon	205833560	205833808	.	-	.	gene_id "LOC115209556"; db_xref "GeneID:115209556"; gbkey "mRNA"; gene "LOC115209556"; ID ""; gene_name "LOC115209556"; transcript_id "XM_029777994.2"; product "protein mono-ADP-ribosyltransferase PARP15, transcript variant X1"; exon_number "2"; model_evidence "Supporting evidence includes similarity to: 100% coverage of the annotated genomic feature by RNAseq alignments, including 1 sample with support for all annotated introns";
NC_042997.1	Gnomon	exon	205838990	205839125	.	-	.	gene_id "LOC115209556"; db_xref "GeneID:115209556"; gbkey "mRNA"; gene "LOC115209556"; ID ""; gene_name "LOC115209556"; transcript_id "XM_029777994.2"; product "protein mono-ADP-ribosyltransferase PARP15, transcript variant X1"; exon_number "1"; model_evidence "Supporting evidence includes similarity to: 100% coverage of the annotated genomic feature by RNAseq alignments, including 1 sample with support for all annotated introns";
NC_042997.1	Gnomon	start_codon	205833771	205833773	.	-	0	gene_id "LOC115209556"; db_xref "GeneID:115209556"; gbkey "CDS"; gene "LOC115209556"; ID ""; gene_name "LOC115209556"; transcript_id "XM_029777994.2"; product "protein mono-ADP-ribosyltransferase PARP14 isoform X1"; protein_id "XP_029633854.1"; exon_number "2";
NC_042997.1	Gnomon	stop_codon	205640382	205640384	.	-	0	gene_id "LOC115209556"; db_xref "GeneID:115209556"; gbkey "CDS"; gene "LOC115209556"; ID ""; gene_name "LOC115209556"; transcript_id "XM_029777994.2"; product "protein mono-ADP-ribosyltransferase PARP14 isoform X1"; protein_id "XP_029633854.1"; exon_number "25";
NC_042997.1	Gnomon	transcript	205639793	205839125	.	-	.	gene_id "LOC115209556"; ID "XM_029778002.2"; gene_name "LOC115209556"; transcript_id "XM_029778002.2";
NC_042997.1	Gnomon	CDS	205640385	205640659	.	-	2	gene_id "LOC115209556"; db_xref "GeneID:115209556"; gbkey "CDS"; gene "LOC115209556"; ID ""; gene_name "LOC115209556"; transcript_id "XM_029778002.2"; product "protein mono-ADP-ribosyltransferase PARP14 isoform X2"; protein_id "XP_029633862.1"; exon_number "25";
NC_042997.1	Gnomon	CDS	205642661	205642838	.	-	0	gene_id "LOC115209556"; db_xref "GeneID:115209556"; gbkey "CDS"; gene "LOC115209556"; ID ""; gene_name "LOC115209556"; transcript_id "XM_029778002.2"; product "protein mono-ADP-ribosyltransferase PARP14 isoform X2"; protein_id "XP_029633862.1"; exon_number "24";
NC_042997.1	Gnomon	CDS	205643229	205643362	.	-	2	gene_id "LOC115209556"; db_xref "GeneID:115209556"; gbkey "CDS"; gene "LOC115209556"; ID ""; gene_name "LOC115209556"; transcript_id "XM_029778002.2"; product "protein mono-ADP-ribosyltransferase PARP14 isoform X2"; protein_id "XP_029633862.1"; exon_number "23";
NC_042997.1	Gnomon	CDS	205652107	205652161	.	-	0	gene_id "LOC115209556"; db_xref "GeneID:115209556"; gbkey "CDS"; gene "LOC115209556"; ID ""; gene_name "LOC115209556"; transcript_id "XM_029778002.2"; product "protein mono-ADP-ribosyltransferase PARP14 isoform X2"; protein_id "XP_029633862.1"; exon_number "22";
NC_042997.1	Gnomon	CDS	205680223	205680450	.	-	0	gene_id "LOC115209556"; db_xref "GeneID:115209556"; gbkey "CDS"; gene "LOC115209556"; ID ""; gene_name "LOC115209556"; transcript_id "XM_029778002.2"; product "protein mono-ADP-ribosyltransferase PARP14 isoform X2"; protein_id "XP_029633862.1"; exon_number "21";
NC_042997.1	Gnomon	CDS	205681062	205681289	.	-	0	gene_id "LOC115209556"; db_xref "GeneID:115209556"; gbkey "CDS"; gene "LOC115209556"; ID ""; gene_name "LOC115209556"; transcript_id "XM_029778002.2"; product "protein mono-ADP-ribosyltransferase PARP14 isoform X2"; protein_id "XP_029633862.1"; exon_number "20";
NC_042997.1	Gnomon	CDS	205681571	205681707	.	-	2	gene_id "LOC115209556"; db_xref "GeneID:115209556"; gbkey "CDS"; gene "LOC115209556"; ID ""; gene_name "LOC115209556"; transcript_id "XM_029778002.2"; product "protein mono-ADP-ribosyltransferase PARP14 isoform X2"; protein_id "XP_029633862.1"; exon_number "19";
NC_042997.1	Gnomon	CDS	205688688	205688769	.	-	0	gene_id "LOC115209556"; db_xref "GeneID:115209556"; gbkey "CDS"; gene "LOC115209556"; ID ""; gene_name "LOC115209556"; transcript_id "XM_029778002.2"; product "protein mono-ADP-ribosyltransferase PARP14 isoform X2"; protein_id "XP_029633862.1"; exon_number "18";
NC_042997.1	Gnomon	CDS	205691242	205691469	.	-	0	gene_id "LOC115209556"; db_xref "GeneID:115209556"; gbkey "CDS"; gene "LOC115209556"; ID ""; gene_name "LOC115209556"; transcript_id "XM_029778002.2"; product "protein mono-ADP-ribosyltransferase PARP14 isoform X2"; protein_id "XP_029633862.1"; exon_number "17";
NC_042997.1	Gnomon	CDS	205692080	205692307	.	-	0	gene_id "LOC115209556"; db_xref "GeneID:115209556"; gbkey "CDS"; gene "LOC115209556"; ID ""; gene_name "LOC115209556"; transcript_id "XM_029778002.2"; product "protein mono-ADP-ribosyltransferase PARP14 isoform X2"; protein_id "XP_029633862.1"; exon_number "16";
NC_042997.1	Gnomon	CDS	205692589	205692725	.	-	2	gene_id "LOC115209556"; db_xref "GeneID:115209556"; gbkey "CDS"; gene "LOC115209556"; ID ""; gene_name "LOC115209556"; transcript_id "XM_029778002.2"; product "protein mono-ADP-ribosyltransferase PARP14 isoform X2"; protein_id "XP_029633862.1"; exon_number "15";
NC_042997.1	Gnomon	CDS	205713678	205713732	.	-	0	gene_id "LOC115209556"; db_xref "GeneID:115209556"; gbkey "CDS"; gene "LOC115209556"; ID ""; gene_name "LOC115209556"; transcript_id "XM_029778002.2"; product "protein mono-ADP-ribosyltransferase PARP14 isoform X2"; protein_id "XP_029633862.1"; exon_number "14";
NC_042997.1	Gnomon	CDS	205716519	205716746	.	-	0	gene_id "LOC115209556"; db_xref "GeneID:115209556"; gbkey "CDS"; gene "LOC115209556"; ID ""; gene_name "LOC115209556"; transcript_id "XM_029778002.2"; product "protein mono-ADP-ribosyltransferase PARP14 isoform X2"; protein_id "XP_029633862.1"; exon_number "13";
NC_042997.1	Gnomon	CDS	205717345	205717572	.	-	0	gene_id "LOC115209556"; db_xref "GeneID:115209556"; gbkey "CDS"; gene "LOC115209556"; ID ""; gene_name "LOC115209556"; transcript_id "XM_029778002.2"; product "protein mono-ADP-ribosyltransferase PARP14 isoform X2"; protein_id "XP_029633862.1"; exon_number "12";
NC_042997.1	Gnomon	CDS	205717850	205717986	.	-	2	gene_id "LOC115209556"; db_xref "GeneID:115209556"; gbkey "CDS"; gene "LOC115209556"; ID ""; gene_name "LOC115209556"; transcript_id "XM_029778002.2"; product "protein mono-ADP-ribosyltransferase PARP14 isoform X2"; protein_id "XP_029633862.1"; exon_number "11";
NC_042997.1	Gnomon	CDS	205768533	205768614	.	-	0	gene_id "LOC115209556"; db_xref "GeneID:115209556"; gbkey "CDS"; gene "LOC115209556"; ID ""; gene_name "LOC115209556"; transcript_id "XM_029778002.2"; product "protein mono-ADP-ribosyltransferase PARP14 isoform X2"; protein_id "XP_029633862.1"; exon_number "10";
NC_042997.1	Gnomon	CDS	205773273	205773500	.	-	0	gene_id "LOC115209556"; db_xref "GeneID:115209556"; gbkey "CDS"; gene "LOC115209556"; ID ""; gene_name "LOC115209556"; transcript_id "XM_029778002.2"; product "protein mono-ADP-ribosyltransferase PARP14 isoform X2"; protein_id "XP_029633862.1"; exon_number "9";
NC_042997.1	Gnomon	CDS	205773782	205773918	.	-	2	gene_id "LOC115209556"; db_xref "GeneID:115209556"; gbkey "CDS"; gene "LOC115209556"; ID ""; gene_name "LOC115209556"; transcript_id "XM_029778002.2"; product "protein mono-ADP-ribosyltransferase PARP14 isoform X2"; protein_id "XP_029633862.1"; exon_number "8";
NC_042997.1	Gnomon	CDS	205805621	205805702	.	-	0	gene_id "LOC115209556"; db_xref "GeneID:115209556"; gbkey "CDS"; gene "LOC115209556"; ID ""; gene_name "LOC115209556"; transcript_id "XM_029778002.2"; product "protein mono-ADP-ribosyltransferase PARP14 isoform X2"; protein_id "XP_029633862.1"; exon_number "7";
NC_042997.1	Gnomon	CDS	205809554	205809781	.	-	0	gene_id "LOC115209556"; db_xref "GeneID:115209556"; gbkey "CDS"; gene "LOC115209556"; ID ""; gene_name "LOC115209556"; transcript_id "XM_029778002.2"; product "protein mono-ADP-ribosyltransferase PARP14 isoform X2"; protein_id "XP_029633862.1"; exon_number "6";
NC_042997.1	Gnomon	CDS	205810391	205810618	.	-	0	gene_id "LOC115209556"; db_xref "GeneID:115209556"; gbkey "CDS"; gene "LOC115209556"; ID ""; gene_name "LOC115209556"; transcript_id "XM_029778002.2"; product "protein mono-ADP-ribosyltransferase PARP14 isoform X2"; protein_id "XP_029633862.1"; exon_number "5";
NC_042997.1	Gnomon	CDS	205810900	205811036	.	-	2	gene_id "LOC115209556"; db_xref "GeneID:115209556"; gbkey "CDS"; gene "LOC115209556"; ID ""; gene_name "LOC115209556"; transcript_id "XM_029778002.2"; product "protein mono-ADP-ribosyltransferase PARP14 isoform X2"; protein_id "XP_029633862.1"; exon_number "4";
NC_042997.1	Gnomon	CDS	205822476	205822655	.	-	2	gene_id "LOC115209556"; db_xref "GeneID:115209556"; gbkey "CDS"; gene "LOC115209556"; ID ""; gene_name "LOC115209556"; transcript_id "XM_029778002.2"; product "protein mono-ADP-ribosyltransferase PARP14 isoform X2"; protein_id "XP_029633862.1"; exon_number "3";
NC_042997.1	Gnomon	CDS	205833560	205833773	.	-	0	gene_id "LOC115209556"; db_xref "GeneID:115209556"; gbkey "CDS"; gene "LOC115209556"; ID ""; gene_name "LOC115209556"; transcript_id "XM_029778002.2"; product "protein mono-ADP-ribosyltransferase PARP14 isoform X2"; protein_id "XP_029633862.1"; exon_number "2";
NC_042997.1	Gnomon	exon	205639793	205640659	.	-	.	gene_id "LOC115209556"; db_xref "GeneID:115209556"; gbkey "mRNA"; gene "LOC115209556"; ID ""; gene_name "LOC115209556"; transcript_id "XM_029778002.2"; product "protein mono-ADP-ribosyltransferase PARP15, transcript variant X2"; exon_number "25"; model_evidence "Supporting evidence includes similarity to: 100% coverage of the annotated genomic feature by RNAseq alignments, including 1 sample with support for all annotated introns";
NC_042997.1	Gnomon	exon	205642661	205642838	.	-	.	gene_id "LOC115209556"; db_xref "GeneID:115209556"; gbkey "mRNA"; gene "LOC115209556"; ID ""; gene_name "LOC115209556"; transcript_id "XM_029778002.2"; product "protein mono-ADP-ribosyltransferase PARP15, transcript variant X2"; exon_number "24"; model_evidence "Supporting evidence includes similarity to: 100% coverage of the annotated genomic feature by RNAseq alignments, including 1 sample with support for all annotated introns";
NC_042997.1	Gnomon	exon	205643229	205643362	.	-	.	gene_id "LOC115209556"; db_xref "GeneID:115209556"; gbkey "mRNA"; gene "LOC115209556"; ID ""; gene_name "LOC115209556"; transcript_id "XM_029778002.2"; product "protein mono-ADP-ribosyltransferase PARP15, transcript variant X2"; exon_number "23"; model_evidence "Supporting evidence includes similarity to: 100% coverage of the annotated genomic feature by RNAseq alignments, including 1 sample with support for all annotated introns";
NC_042997.1	Gnomon	exon	205652107	205652161	.	-	.	gene_id "LOC115209556"; db_xref "GeneID:115209556"; gbkey "mRNA"; gene "LOC115209556"; ID ""; gene_name "LOC115209556"; transcript_id "XM_029778002.2"; product "protein mono-ADP-ribosyltransferase PARP15, transcript variant X2"; exon_number "22"; model_evidence "Supporting evidence includes similarity to: 100% coverage of the annotated genomic feature by RNAseq alignments, including 1 sample with support for all annotated introns";
NC_042997.1	Gnomon	exon	205680223	205680450	.	-	.	gene_id "LOC115209556"; db_xref "GeneID:115209556"; gbkey "mRNA"; gene "LOC115209556"; ID ""; gene_name "LOC115209556"; transcript_id "XM_029778002.2"; product "protein mono-ADP-ribosyltransferase PARP15, transcript variant X2"; exon_number "21"; model_evidence "Supporting evidence includes similarity to: 100% coverage of the annotated genomic feature by RNAseq alignments, including 1 sample with support for all annotated introns";
NC_042997.1	Gnomon	exon	205681062	205681289	.	-	.	gene_id "LOC115209556"; db_xref "GeneID:115209556"; gbkey "mRNA"; gene "LOC115209556"; ID ""; gene_name "LOC115209556"; transcript_id "XM_029778002.2"; product "protein mono-ADP-ribosyltransferase PARP15, transcript variant X2"; exon_number "20"; model_evidence "Supporting evidence includes similarity to: 100% coverage of the annotated genomic feature by RNAseq alignments, including 1 sample with support for all annotated introns";
NC_042997.1	Gnomon	exon	205681571	205681707	.	-	.	gene_id "LOC115209556"; db_xref "GeneID:115209556"; gbkey "mRNA"; gene "LOC115209556"; ID ""; gene_name "LOC115209556"; transcript_id "XM_029778002.2"; product "protein mono-ADP-ribosyltransferase PARP15, transcript variant X2"; exon_number "19"; model_evidence "Supporting evidence includes similarity to: 100% coverage of the annotated genomic feature by RNAseq alignments, including 1 sample with support for all annotated introns";
NC_042997.1	Gnomon	exon	205688688	205688769	.	-	.	gene_id "LOC115209556"; db_xref "GeneID:115209556"; gbkey "mRNA"; gene "LOC115209556"; ID ""; gene_name "LOC115209556"; transcript_id "XM_029778002.2"; product "protein mono-ADP-ribosyltransferase PARP15, transcript variant X2"; exon_number "18"; model_evidence "Supporting evidence includes similarity to: 100% coverage of the annotated genomic feature by RNAseq alignments, including 1 sample with support for all annotated introns";
NC_042997.1	Gnomon	exon	205691242	205691469	.	-	.	gene_id "LOC115209556"; db_xref "GeneID:115209556"; gbkey "mRNA"; gene "LOC115209556"; ID ""; gene_name "LOC115209556"; transcript_id "XM_029778002.2"; product "protein mono-ADP-ribosyltransferase PARP15, transcript variant X2"; exon_number "17"; model_evidence "Supporting evidence includes similarity to: 100% coverage of the annotated genomic feature by RNAseq alignments, including 1 sample with support for all annotated introns";
NC_042997.1	Gnomon	exon	205692080	205692307	.	-	.	gene_id "LOC115209556"; db_xref "GeneID:115209556"; gbkey "mRNA"; gene "LOC115209556"; ID ""; gene_name "LOC115209556"; transcript_id "XM_029778002.2"; product "protein mono-ADP-ribosyltransferase PARP15, transcript variant X2"; exon_number "16"; model_evidence "Supporting evidence includes similarity to: 100% coverage of the annotated genomic feature by RNAseq alignments, including 1 sample with support for all annotated introns";
NC_042997.1	Gnomon	exon	205692589	205692725	.	-	.	gene_id "LOC115209556"; db_xref "GeneID:115209556"; gbkey "mRNA"; gene "LOC115209556"; ID ""; gene_name "LOC115209556"; transcript_id "XM_029778002.2"; product "protein mono-ADP-ribosyltransferase PARP15, transcript variant X2"; exon_number "15"; model_evidence "Supporting evidence includes similarity to: 100% coverage of the annotated genomic feature by RNAseq alignments, including 1 sample with support for all annotated introns";
NC_042997.1	Gnomon	exon	205713678	205713732	.	-	.	gene_id "LOC115209556"; db_xref "GeneID:115209556"; gbkey "mRNA"; gene "LOC115209556"; ID ""; gene_name "LOC115209556"; transcript_id "XM_029778002.2"; product "protein mono-ADP-ribosyltransferase PARP15, transcript variant X2"; exon_number "14"; model_evidence "Supporting evidence includes similarity to: 100% coverage of the annotated genomic feature by RNAseq alignments, including 1 sample with support for all annotated introns";
NC_042997.1	Gnomon	exon	205716519	205716746	.	-	.	gene_id "LOC115209556"; db_xref "GeneID:115209556"; gbkey "mRNA"; gene "LOC115209556"; ID ""; gene_name "LOC115209556"; transcript_id "XM_029778002.2"; product "protein mono-ADP-ribosyltransferase PARP15, transcript variant X2"; exon_number "13"; model_evidence "Supporting evidence includes similarity to: 100% coverage of the annotated genomic feature by RNAseq alignments, including 1 sample with support for all annotated introns";
NC_042997.1	Gnomon	exon	205717345	205717572	.	-	.	gene_id "LOC115209556"; db_xref "GeneID:115209556"; gbkey "mRNA"; gene "LOC115209556"; ID ""; gene_name "LOC115209556"; transcript_id "XM_029778002.2"; product "protein mono-ADP-ribosyltransferase PARP15, transcript variant X2"; exon_number "12"; model_evidence "Supporting evidence includes similarity to: 100% coverage of the annotated genomic feature by RNAseq alignments, including 1 sample with support for all annotated introns";
NC_042997.1	Gnomon	exon	205717850	205717986	.	-	.	gene_id "LOC115209556"; db_xref "GeneID:115209556"; gbkey "mRNA"; gene "LOC115209556"; ID ""; gene_name "LOC115209556"; transcript_id "XM_029778002.2"; product "protein mono-ADP-ribosyltransferase PARP15, transcript variant X2"; exon_number "11"; model_evidence "Supporting evidence includes similarity to: 100% coverage of the annotated genomic feature by RNAseq alignments, including 1 sample with support for all annotated introns";
NC_042997.1	Gnomon	exon	205768533	205768614	.	-	.	gene_id "LOC115209556"; db_xref "GeneID:115209556"; gbkey "mRNA"; gene "LOC115209556"; ID ""; gene_name "LOC115209556"; transcript_id "XM_029778002.2"; product "protein mono-ADP-ribosyltransferase PARP15, transcript variant X2"; exon_number "10"; model_evidence "Supporting evidence includes similarity to: 100% coverage of the annotated genomic feature by RNAseq alignments, including 1 sample with support for all annotated introns";
NC_042997.1	Gnomon	exon	205773273	205773500	.	-	.	gene_id "LOC115209556"; db_xref "GeneID:115209556"; gbkey "mRNA"; gene "LOC115209556"; ID ""; gene_name "LOC115209556"; transcript_id "XM_029778002.2"; product "protein mono-ADP-ribosyltransferase PARP15, transcript variant X2"; exon_number "9"; model_evidence "Supporting evidence includes similarity to: 100% coverage of the annotated genomic feature by RNAseq alignments, including 1 sample with support for all annotated introns";
NC_042997.1	Gnomon	exon	205773782	205773918	.	-	.	gene_id "LOC115209556"; db_xref "GeneID:115209556"; gbkey "mRNA"; gene "LOC115209556"; ID ""; gene_name "LOC115209556"; transcript_id "XM_029778002.2"; product "protein mono-ADP-ribosyltransferase PARP15, transcript variant X2"; exon_number "8"; model_evidence "Supporting evidence includes similarity to: 100% coverage of the annotated genomic feature by RNAseq alignments, including 1 sample with support for all annotated introns";
NC_042997.1	Gnomon	exon	205805621	205805702	.	-	.	gene_id "LOC115209556"; db_xref "GeneID:115209556"; gbkey "mRNA"; gene "LOC115209556"; ID ""; gene_name "LOC115209556"; transcript_id "XM_029778002.2"; product "protein mono-ADP-ribosyltransferase PARP15, transcript variant X2"; exon_number "7"; model_evidence "Supporting evidence includes similarity to: 100% coverage of the annotated genomic feature by RNAseq alignments, including 1 sample with support for all annotated introns";
NC_042997.1	Gnomon	exon	205809554	205809781	.	-	.	gene_id "LOC115209556"; db_xref "GeneID:115209556"; gbkey "mRNA"; gene "LOC115209556"; ID ""; gene_name "LOC115209556"; transcript_id "XM_029778002.2"; product "protein mono-ADP-ribosyltransferase PARP15, transcript variant X2"; exon_number "6"; model_evidence "Supporting evidence includes similarity to: 100% coverage of the annotated genomic feature by RNAseq alignments, including 1 sample with support for all annotated introns";
NC_042997.1	Gnomon	exon	205810391	205810618	.	-	.	gene_id "LOC115209556"; db_xref "GeneID:115209556"; gbkey "mRNA"; gene "LOC115209556"; ID ""; gene_name "LOC115209556"; transcript_id "XM_029778002.2"; product "protein mono-ADP-ribosyltransferase PARP15, transcript variant X2"; exon_number "5"; model_evidence "Supporting evidence includes similarity to: 100% coverage of the annotated genomic feature by RNAseq alignments, including 1 sample with support for all annotated introns";
NC_042997.1	Gnomon	exon	205810900	205811036	.	-	.	gene_id "LOC115209556"; db_xref "GeneID:115209556"; gbkey "mRNA"; gene "LOC115209556"; ID ""; gene_name "LOC115209556"; transcript_id "XM_029778002.2"; product "protein mono-ADP-ribosyltransferase PARP15, transcript variant X2"; exon_number "4"; model_evidence "Supporting evidence includes similarity to: 100% coverage of the annotated genomic feature by RNAseq alignments, including 1 sample with support for all annotated introns";
NC_042997.1	Gnomon	exon	205822476	205822655	.	-	.	gene_id "LOC115209556"; db_xref "GeneID:115209556"; gbkey "mRNA"; gene "LOC115209556"; ID ""; gene_name "LOC115209556"; transcript_id "XM_029778002.2"; product "protein mono-ADP-ribosyltransferase PARP15, transcript variant X2"; exon_number "3"; model_evidence "Supporting evidence includes similarity to: 100% coverage of the annotated genomic feature by RNAseq alignments, including 1 sample with support for all annotated introns";
NC_042997.1	Gnomon	exon	205833560	205833808	.	-	.	gene_id "LOC115209556"; db_xref "GeneID:115209556"; gbkey "mRNA"; gene "LOC115209556"; ID ""; gene_name "LOC115209556"; transcript_id "XM_029778002.2"; product "protein mono-ADP-ribosyltransferase PARP15, transcript variant X2"; exon_number "2"; model_evidence "Supporting evidence includes similarity to: 100% coverage of the annotated genomic feature by RNAseq alignments, including 1 sample with support for all annotated introns";
NC_042997.1	Gnomon	exon	205838990	205839125	.	-	.	gene_id "LOC115209556"; db_xref "GeneID:115209556"; gbkey "mRNA"; gene "LOC115209556"; ID ""; gene_name "LOC115209556"; transcript_id "XM_029778002.2"; product "protein mono-ADP-ribosyltransferase PARP15, transcript variant X2"; exon_number "1"; model_evidence "Supporting evidence includes similarity to: 100% coverage of the annotated genomic feature by RNAseq alignments, including 1 sample with support for all annotated introns";
NC_042997.1	Gnomon	start_codon	205833771	205833773	.	-	0	gene_id "LOC115209556"; db_xref "GeneID:115209556"; gbkey "CDS"; gene "LOC115209556"; ID ""; gene_name "LOC115209556"; transcript_id "XM_029778002.2"; product "protein mono-ADP-ribosyltransferase PARP14 isoform X2"; protein_id "XP_029633862.1"; exon_number "2";
NC_042997.1	Gnomon	stop_codon	205640382	205640384	.	-	0	gene_id "LOC115209556"; db_xref "GeneID:115209556"; gbkey "CDS"; gene "LOC115209556"; ID ""; gene_name "LOC115209556"; transcript_id "XM_029778002.2"; product "protein mono-ADP-ribosyltransferase PARP14 isoform X2"; protein_id "XP_029633862.1"; exon_number "25";
NC_042997.1	Gnomon	transcript	205639793	205839125	.	-	.	gene_id "LOC115209556"; ID "XM_029778009.2"; gene_name "LOC115209556"; transcript_id "XM_029778009.2";
NC_042997.1	Gnomon	CDS	205640385	205640659	.	-	2	gene_id "LOC115209556"; db_xref "GeneID:115209556"; gbkey "CDS"; gene "LOC115209556"; ID ""; gene_name "LOC115209556"; transcript_id "XM_029778009.2"; product "protein mono-ADP-ribosyltransferase PARP15 isoform X4"; protein_id "XP_029633869.1"; exon_number "21";
NC_042997.1	Gnomon	CDS	205642661	205642838	.	-	0	gene_id "LOC115209556"; db_xref "GeneID:115209556"; gbkey "CDS"; gene "LOC115209556"; ID ""; gene_name "LOC115209556"; transcript_id "XM_029778009.2"; product "protein mono-ADP-ribosyltransferase PARP15 isoform X4"; protein_id "XP_029633869.1"; exon_number "20";
NC_042997.1	Gnomon	CDS	205643229	205643362	.	-	2	gene_id "LOC115209556"; db_xref "GeneID:115209556"; gbkey "CDS"; gene "LOC115209556"; ID ""; gene_name "LOC115209556"; transcript_id "XM_029778009.2"; product "protein mono-ADP-ribosyltransferase PARP15 isoform X4"; protein_id "XP_029633869.1"; exon_number "19";
NC_042997.1	Gnomon	CDS	205652107	205652161	.	-	0	gene_id "LOC115209556"; db_xref "GeneID:115209556"; gbkey "CDS"; gene "LOC115209556"; ID ""; gene_name "LOC115209556"; transcript_id "XM_029778009.2"; product "protein mono-ADP-ribosyltransferase PARP15 isoform X4"; protein_id "XP_029633869.1"; exon_number "18";
NC_042997.1	Gnomon	CDS	205680223	205680450	.	-	0	gene_id "LOC115209556"; db_xref "GeneID:115209556"; gbkey "CDS"; gene "LOC115209556"; ID ""; gene_name "LOC115209556"; transcript_id "XM_029778009.2"; product "protein mono-ADP-ribosyltransferase PARP15 isoform X4"; protein_id "XP_029633869.1"; exon_number "17";
NC_042997.1	Gnomon	CDS	205681062	205681289	.	-	0	gene_id "LOC115209556"; db_xref "GeneID:115209556"; gbkey "CDS"; gene "LOC115209556"; ID ""; gene_name "LOC115209556"; transcript_id "XM_029778009.2"; product "protein mono-ADP-ribosyltransferase PARP15 isoform X4"; protein_id "XP_029633869.1"; exon_number "16";
NC_042997.1	Gnomon	CDS	205681571	205681707	.	-	2	gene_id "LOC115209556"; db_xref "GeneID:115209556"; gbkey "CDS"; gene "LOC115209556"; ID ""; gene_name "LOC115209556"; transcript_id "XM_029778009.2"; product "protein mono-ADP-ribosyltransferase PARP15 isoform X4"; protein_id "XP_029633869.1"; exon_number "15";
NC_042997.1	Gnomon	CDS	205688688	205688769	.	-	0	gene_id "LOC115209556"; db_xref "GeneID:115209556"; gbkey "CDS"; gene "LOC115209556"; ID ""; gene_name "LOC115209556"; transcript_id "XM_029778009.2"; product "protein mono-ADP-ribosyltransferase PARP15 isoform X4"; protein_id "XP_029633869.1"; exon_number "14";
NC_042997.1	Gnomon	CDS	205691242	205691469	.	-	0	gene_id "LOC115209556"; db_xref "GeneID:115209556"; gbkey "CDS"; gene "LOC115209556"; ID ""; gene_name "LOC115209556"; transcript_id "XM_029778009.2"; product "protein mono-ADP-ribosyltransferase PARP15 isoform X4"; protein_id "XP_029633869.1"; exon_number "13";
NC_042997.1	Gnomon	CDS	205692080	205692307	.	-	0	gene_id "LOC115209556"; db_xref "GeneID:115209556"; gbkey "CDS"; gene "LOC115209556"; ID ""; gene_name "LOC115209556"; transcript_id "XM_029778009.2"; product "protein mono-ADP-ribosyltransferase PARP15 isoform X4"; protein_id "XP_029633869.1"; exon_number "12";
NC_042997.1	Gnomon	CDS	205692589	205692725	.	-	2	gene_id "LOC115209556"; db_xref "GeneID:115209556"; gbkey "CDS"; gene "LOC115209556"; ID ""; gene_name "LOC115209556"; transcript_id "XM_029778009.2"; product "protein mono-ADP-ribosyltransferase PARP15 isoform X4"; protein_id "XP_029633869.1"; exon_number "11";
NC_042997.1	Gnomon	CDS	205768533	205768614	.	-	0	gene_id "LOC115209556"; db_xref "GeneID:115209556"; gbkey "CDS"; gene "LOC115209556"; ID ""; gene_name "LOC115209556"; transcript_id "XM_029778009.2"; product "protein mono-ADP-ribosyltransferase PARP15 isoform X4"; protein_id "XP_029633869.1"; exon_number "10";
NC_042997.1	Gnomon	CDS	205773273	205773500	.	-	0	gene_id "LOC115209556"; db_xref "GeneID:115209556"; gbkey "CDS"; gene "LOC115209556"; ID ""; gene_name "LOC115209556"; transcript_id "XM_029778009.2"; product "protein mono-ADP-ribosyltransferase PARP15 isoform X4"; protein_id "XP_029633869.1"; exon_number "9";
NC_042997.1	Gnomon	CDS	205791926	205792062	.	-	2	gene_id "LOC115209556"; db_xref "GeneID:115209556"; gbkey "CDS"; gene "LOC115209556"; ID ""; gene_name "LOC115209556"; transcript_id "XM_029778009.2"; product "protein mono-ADP-ribosyltransferase PARP15 isoform X4"; protein_id "XP_029633869.1"; exon_number "8";
NC_042997.1	Gnomon	CDS	205805621	205805702	.	-	0	gene_id "LOC115209556"; db_xref "GeneID:115209556"; gbkey "CDS"; gene "LOC115209556"; ID ""; gene_name "LOC115209556"; transcript_id "XM_029778009.2"; product "protein mono-ADP-ribosyltransferase PARP15 isoform X4"; protein_id "XP_029633869.1"; exon_number "7";
NC_042997.1	Gnomon	CDS	205809554	205809781	.	-	0	gene_id "LOC115209556"; db_xref "GeneID:115209556"; gbkey "CDS"; gene "LOC115209556"; ID ""; gene_name "LOC115209556"; transcript_id "XM_029778009.2"; product "protein mono-ADP-ribosyltransferase PARP15 isoform X4"; protein_id "XP_029633869.1"; exon_number "6";
NC_042997.1	Gnomon	CDS	205810391	205810618	.	-	0	gene_id "LOC115209556"; db_xref "GeneID:115209556"; gbkey "CDS"; gene "LOC115209556"; ID ""; gene_name "LOC115209556"; transcript_id "XM_029778009.2"; product "protein mono-ADP-ribosyltransferase PARP15 isoform X4"; protein_id "XP_029633869.1"; exon_number "5";
NC_042997.1	Gnomon	CDS	205810900	205811036	.	-	2	gene_id "LOC115209556"; db_xref "GeneID:115209556"; gbkey "CDS"; gene "LOC115209556"; ID ""; gene_name "LOC115209556"; transcript_id "XM_029778009.2"; product "protein mono-ADP-ribosyltransferase PARP15 isoform X4"; protein_id "XP_029633869.1"; exon_number "4";
NC_042997.1	Gnomon	CDS	205822476	205822655	.	-	2	gene_id "LOC115209556"; db_xref "GeneID:115209556"; gbkey "CDS"; gene "LOC115209556"; ID ""; gene_name "LOC115209556"; transcript_id "XM_029778009.2"; product "protein mono-ADP-ribosyltransferase PARP15 isoform X4"; protein_id "XP_029633869.1"; exon_number "3";
NC_042997.1	Gnomon	CDS	205833560	205833773	.	-	0	gene_id "LOC115209556"; db_xref "GeneID:115209556"; gbkey "CDS"; gene "LOC115209556"; ID ""; gene_name "LOC115209556"; transcript_id "XM_029778009.2"; product "protein mono-ADP-ribosyltransferase PARP15 isoform X4"; protein_id "XP_029633869.1"; exon_number "2";
NC_042997.1	Gnomon	exon	205639793	205640659	.	-	.	gene_id "LOC115209556"; db_xref "GeneID:115209556"; gbkey "mRNA"; gene "LOC115209556"; ID ""; gene_name "LOC115209556"; transcript_id "XM_029778009.2"; product "protein mono-ADP-ribosyltransferase PARP15, transcript variant X4"; exon_number "21"; model_evidence "Supporting evidence includes similarity to: 100% coverage of the annotated genomic feature by RNAseq alignments, including 1 sample with support for all annotated introns";
NC_042997.1	Gnomon	exon	205642661	205642838	.	-	.	gene_id "LOC115209556"; db_xref "GeneID:115209556"; gbkey "mRNA"; gene "LOC115209556"; ID ""; gene_name "LOC115209556"; transcript_id "XM_029778009.2"; product "protein mono-ADP-ribosyltransferase PARP15, transcript variant X4"; exon_number "20"; model_evidence "Supporting evidence includes similarity to: 100% coverage of the annotated genomic feature by RNAseq alignments, including 1 sample with support for all annotated introns";
NC_042997.1	Gnomon	exon	205643229	205643362	.	-	.	gene_id "LOC115209556"; db_xref "GeneID:115209556"; gbkey "mRNA"; gene "LOC115209556"; ID ""; gene_name "LOC115209556"; transcript_id "XM_029778009.2"; product "protein mono-ADP-ribosyltransferase PARP15, transcript variant X4"; exon_number "19"; model_evidence "Supporting evidence includes similarity to: 100% coverage of the annotated genomic feature by RNAseq alignments, including 1 sample with support for all annotated introns";
NC_042997.1	Gnomon	exon	205652107	205652161	.	-	.	gene_id "LOC115209556"; db_xref "GeneID:115209556"; gbkey "mRNA"; gene "LOC115209556"; ID ""; gene_name "LOC115209556"; transcript_id "XM_029778009.2"; product "protein mono-ADP-ribosyltransferase PARP15, transcript variant X4"; exon_number "18"; model_evidence "Supporting evidence includes similarity to: 100% coverage of the annotated genomic feature by RNAseq alignments, including 1 sample with support for all annotated introns";
NC_042997.1	Gnomon	exon	205680223	205680450	.	-	.	gene_id "LOC115209556"; db_xref "GeneID:115209556"; gbkey "mRNA"; gene "LOC115209556"; ID ""; gene_name "LOC115209556"; transcript_id "XM_029778009.2"; product "protein mono-ADP-ribosyltransferase PARP15, transcript variant X4"; exon_number "17"; model_evidence "Supporting evidence includes similarity to: 100% coverage of the annotated genomic feature by RNAseq alignments, including 1 sample with support for all annotated introns";
NC_042997.1	Gnomon	exon	205681062	205681289	.	-	.	gene_id "LOC115209556"; db_xref "GeneID:115209556"; gbkey "mRNA"; gene "LOC115209556"; ID ""; gene_name "LOC115209556"; transcript_id "XM_029778009.2"; product "protein mono-ADP-ribosyltransferase PARP15, transcript variant X4"; exon_number "16"; model_evidence "Supporting evidence includes similarity to: 100% coverage of the annotated genomic feature by RNAseq alignments, including 1 sample with support for all annotated introns";
NC_042997.1	Gnomon	exon	205681571	205681707	.	-	.	gene_id "LOC115209556"; db_xref "GeneID:115209556"; gbkey "mRNA"; gene "LOC115209556"; ID ""; gene_name "LOC115209556"; transcript_id "XM_029778009.2"; product "protein mono-ADP-ribosyltransferase PARP15, transcript variant X4"; exon_number "15"; model_evidence "Supporting evidence includes similarity to: 100% coverage of the annotated genomic feature by RNAseq alignments, including 1 sample with support for all annotated introns";
NC_042997.1	Gnomon	exon	205688688	205688769	.	-	.	gene_id "LOC115209556"; db_xref "GeneID:115209556"; gbkey "mRNA"; gene "LOC115209556"; ID ""; gene_name "LOC115209556"; transcript_id "XM_029778009.2"; product "protein mono-ADP-ribosyltransferase PARP15, transcript variant X4"; exon_number "14"; model_evidence "Supporting evidence includes similarity to: 100% coverage of the annotated genomic feature by RNAseq alignments, including 1 sample with support for all annotated introns";
NC_042997.1	Gnomon	exon	205691242	205691469	.	-	.	gene_id "LOC115209556"; db_xref "GeneID:115209556"; gbkey "mRNA"; gene "LOC115209556"; ID ""; gene_name "LOC115209556"; transcript_id "XM_029778009.2"; product "protein mono-ADP-ribosyltransferase PARP15, transcript variant X4"; exon_number "13"; model_evidence "Supporting evidence includes similarity to: 100% coverage of the annotated genomic feature by RNAseq alignments, including 1 sample with support for all annotated introns";
NC_042997.1	Gnomon	exon	205692080	205692307	.	-	.	gene_id "LOC115209556"; db_xref "GeneID:115209556"; gbkey "mRNA"; gene "LOC115209556"; ID ""; gene_name "LOC115209556"; transcript_id "XM_029778009.2"; product "protein mono-ADP-ribosyltransferase PARP15, transcript variant X4"; exon_number "12"; model_evidence "Supporting evidence includes similarity to: 100% coverage of the annotated genomic feature by RNAseq alignments, including 1 sample with support for all annotated introns";
NC_042997.1	Gnomon	exon	205692589	205692725	.	-	.	gene_id "LOC115209556"; db_xref "GeneID:115209556"; gbkey "mRNA"; gene "LOC115209556"; ID ""; gene_name "LOC115209556"; transcript_id "XM_029778009.2"; product "protein mono-ADP-ribosyltransferase PARP15, transcript variant X4"; exon_number "11"; model_evidence "Supporting evidence includes similarity to: 100% coverage of the annotated genomic feature by RNAseq alignments, including 1 sample with support for all annotated introns";
NC_042997.1	Gnomon	exon	205768533	205768614	.	-	.	gene_id "LOC115209556"; db_xref "GeneID:115209556"; gbkey "mRNA"; gene "LOC115209556"; ID ""; gene_name "LOC115209556"; transcript_id "XM_029778009.2"; product "protein mono-ADP-ribosyltransferase PARP15, transcript variant X4"; exon_number "10"; model_evidence "Supporting evidence includes similarity to: 100% coverage of the annotated genomic feature by RNAseq alignments, including 1 sample with support for all annotated introns";
NC_042997.1	Gnomon	exon	205773273	205773500	.	-	.	gene_id "LOC115209556"; db_xref "GeneID:115209556"; gbkey "mRNA"; gene "LOC115209556"; ID ""; gene_name "LOC115209556"; transcript_id "XM_029778009.2"; product "protein mono-ADP-ribosyltransferase PARP15, transcript variant X4"; exon_number "9"; model_evidence "Supporting evidence includes similarity to: 100% coverage of the annotated genomic feature by RNAseq alignments, including 1 sample with support for all annotated introns";
NC_042997.1	Gnomon	exon	205791926	205792062	.	-	.	gene_id "LOC115209556"; db_xref "GeneID:115209556"; gbkey "mRNA"; gene "LOC115209556"; ID ""; gene_name "LOC115209556"; transcript_id "XM_029778009.2"; product "protein mono-ADP-ribosyltransferase PARP15, transcript variant X4"; exon_number "8"; model_evidence "Supporting evidence includes similarity to: 100% coverage of the annotated genomic feature by RNAseq alignments, including 1 sample with support for all annotated introns";
NC_042997.1	Gnomon	exon	205805621	205805702	.	-	.	gene_id "LOC115209556"; db_xref "GeneID:115209556"; gbkey "mRNA"; gene "LOC115209556"; ID ""; gene_name "LOC115209556"; transcript_id "XM_029778009.2"; product "protein mono-ADP-ribosyltransferase PARP15, transcript variant X4"; exon_number "7"; model_evidence "Supporting evidence includes similarity to: 100% coverage of the annotated genomic feature by RNAseq alignments, including 1 sample with support for all annotated introns";
NC_042997.1	Gnomon	exon	205809554	205809781	.	-	.	gene_id "LOC115209556"; db_xref "GeneID:115209556"; gbkey "mRNA"; gene "LOC115209556"; ID ""; gene_name "LOC115209556"; transcript_id "XM_029778009.2"; product "protein mono-ADP-ribosyltransferase PARP15, transcript variant X4"; exon_number "6"; model_evidence "Supporting evidence includes similarity to: 100% coverage of the annotated genomic feature by RNAseq alignments, including 1 sample with support for all annotated introns";
NC_042997.1	Gnomon	exon	205810391	205810618	.	-	.	gene_id "LOC115209556"; db_xref "GeneID:115209556"; gbkey "mRNA"; gene "LOC115209556"; ID ""; gene_name "LOC115209556"; transcript_id "XM_029778009.2"; product "protein mono-ADP-ribosyltransferase PARP15, transcript variant X4"; exon_number "5"; model_evidence "Supporting evidence includes similarity to: 100% coverage of the annotated genomic feature by RNAseq alignments, including 1 sample with support for all annotated introns";
NC_042997.1	Gnomon	exon	205810900	205811036	.	-	.	gene_id "LOC115209556"; db_xref "GeneID:115209556"; gbkey "mRNA"; gene "LOC115209556"; ID ""; gene_name "LOC115209556"; transcript_id "XM_029778009.2"; product "protein mono-ADP-ribosyltransferase PARP15, transcript variant X4"; exon_number "4"; model_evidence "Supporting evidence includes similarity to: 100% coverage of the annotated genomic feature by RNAseq alignments, including 1 sample with support for all annotated introns";
NC_042997.1	Gnomon	exon	205822476	205822655	.	-	.	gene_id "LOC115209556"; db_xref "GeneID:115209556"; gbkey "mRNA"; gene "LOC115209556"; ID ""; gene_name "LOC115209556"; transcript_id "XM_029778009.2"; product "protein mono-ADP-ribosyltransferase PARP15, transcript variant X4"; exon_number "3"; model_evidence "Supporting evidence includes similarity to: 100% coverage of the annotated genomic feature by RNAseq alignments, including 1 sample with support for all annotated introns";
NC_042997.1	Gnomon	exon	205833560	205833808	.	-	.	gene_id "LOC115209556"; db_xref "GeneID:115209556"; gbkey "mRNA"; gene "LOC115209556"; ID ""; gene_name "LOC115209556"; transcript_id "XM_029778009.2"; product "protein mono-ADP-ribosyltransferase PARP15, transcript variant X4"; exon_number "2"; model_evidence "Supporting evidence includes similarity to: 100% coverage of the annotated genomic feature by RNAseq alignments, including 1 sample with support for all annotated introns";
NC_042997.1	Gnomon	exon	205838990	205839125	.	-	.	gene_id "LOC115209556"; db_xref "GeneID:115209556"; gbkey "mRNA"; gene "LOC115209556"; ID ""; gene_name "LOC115209556"; transcript_id "XM_029778009.2"; product "protein mono-ADP-ribosyltransferase PARP15, transcript variant X4"; exon_number "1"; model_evidence "Supporting evidence includes similarity to: 100% coverage of the annotated genomic feature by RNAseq alignments, including 1 sample with support for all annotated introns";
NC_042997.1	Gnomon	start_codon	205833771	205833773	.	-	0	gene_id "LOC115209556"; db_xref "GeneID:115209556"; gbkey "CDS"; gene "LOC115209556"; ID ""; gene_name "LOC115209556"; transcript_id "XM_029778009.2"; product "protein mono-ADP-ribosyltransferase PARP15 isoform X4"; protein_id "XP_029633869.1"; exon_number "2";
NC_042997.1	Gnomon	stop_codon	205640382	205640384	.	-	0	gene_id "LOC115209556"; db_xref "GeneID:115209556"; gbkey "CDS"; gene "LOC115209556"; ID ""; gene_name "LOC115209556"; transcript_id "XM_029778009.2"; product "protein mono-ADP-ribosyltransferase PARP15 isoform X4"; protein_id "XP_029633869.1"; exon_number "21";
NC_042997.1	Gnomon	transcript	205639793	205839125	.	-	.	gene_id "LOC115209556"; ID "XM_029778016.2"; gene_name "LOC115209556"; transcript_id "XM_029778016.2";
NC_042997.1	Gnomon	CDS	205640385	205640659	.	-	2	gene_id "LOC115209556"; db_xref "GeneID:115209556"; gbkey "CDS"; gene "LOC115209556"; ID ""; gene_name "LOC115209556"; transcript_id "XM_029778016.2"; product "protein mono-ADP-ribosyltransferase PARP15 isoform X5"; protein_id "XP_029633876.1"; exon_number "21";
NC_042997.1	Gnomon	CDS	205642661	205642838	.	-	0	gene_id "LOC115209556"; db_xref "GeneID:115209556"; gbkey "CDS"; gene "LOC115209556"; ID ""; gene_name "LOC115209556"; transcript_id "XM_029778016.2"; product "protein mono-ADP-ribosyltransferase PARP15 isoform X5"; protein_id "XP_029633876.1"; exon_number "20";
NC_042997.1	Gnomon	CDS	205643229	205643362	.	-	2	gene_id "LOC115209556"; db_xref "GeneID:115209556"; gbkey "CDS"; gene "LOC115209556"; ID ""; gene_name "LOC115209556"; transcript_id "XM_029778016.2"; product "protein mono-ADP-ribosyltransferase PARP15 isoform X5"; protein_id "XP_029633876.1"; exon_number "19";
NC_042997.1	Gnomon	CDS	205652107	205652161	.	-	0	gene_id "LOC115209556"; db_xref "GeneID:115209556"; gbkey "CDS"; gene "LOC115209556"; ID ""; gene_name "LOC115209556"; transcript_id "XM_029778016.2"; product "protein mono-ADP-ribosyltransferase PARP15 isoform X5"; protein_id "XP_029633876.1"; exon_number "18";
NC_042997.1	Gnomon	CDS	205680223	205680450	.	-	0	gene_id "LOC115209556"; db_xref "GeneID:115209556"; gbkey "CDS"; gene "LOC115209556"; ID ""; gene_name "LOC115209556"; transcript_id "XM_029778016.2"; product "protein mono-ADP-ribosyltransferase PARP15 isoform X5"; protein_id "XP_029633876.1"; exon_number "17";
NC_042997.1	Gnomon	CDS	205681062	205681289	.	-	0	gene_id "LOC115209556"; db_xref "GeneID:115209556"; gbkey "CDS"; gene "LOC115209556"; ID ""; gene_name "LOC115209556"; transcript_id "XM_029778016.2"; product "protein mono-ADP-ribosyltransferase PARP15 isoform X5"; protein_id "XP_029633876.1"; exon_number "16";
NC_042997.1	Gnomon	CDS	205681571	205681707	.	-	2	gene_id "LOC115209556"; db_xref "GeneID:115209556"; gbkey "CDS"; gene "LOC115209556"; ID ""; gene_name "LOC115209556"; transcript_id "XM_029778016.2"; product "protein mono-ADP-ribosyltransferase PARP15 isoform X5"; protein_id "XP_029633876.1"; exon_number "15";
NC_042997.1	Gnomon	CDS	205688688	205688769	.	-	0	gene_id "LOC115209556"; db_xref "GeneID:115209556"; gbkey "CDS"; gene "LOC115209556"; ID ""; gene_name "LOC115209556"; transcript_id "XM_029778016.2"; product "protein mono-ADP-ribosyltransferase PARP15 isoform X5"; protein_id "XP_029633876.1"; exon_number "14";
NC_042997.1	Gnomon	CDS	205691242	205691469	.	-	0	gene_id "LOC115209556"; db_xref "GeneID:115209556"; gbkey "CDS"; gene "LOC115209556"; ID ""; gene_name "LOC115209556"; transcript_id "XM_029778016.2"; product "protein mono-ADP-ribosyltransferase PARP15 isoform X5"; protein_id "XP_029633876.1"; exon_number "13";
NC_042997.1	Gnomon	CDS	205692080	205692307	.	-	0	gene_id "LOC115209556"; db_xref "GeneID:115209556"; gbkey "CDS"; gene "LOC115209556"; ID ""; gene_name "LOC115209556"; transcript_id "XM_029778016.2"; product "protein mono-ADP-ribosyltransferase PARP15 isoform X5"; protein_id "XP_029633876.1"; exon_number "12";
NC_042997.1	Gnomon	CDS	205717850	205717986	.	-	2	gene_id "LOC115209556"; db_xref "GeneID:115209556"; gbkey "CDS"; gene "LOC115209556"; ID ""; gene_name "LOC115209556"; transcript_id "XM_029778016.2"; product "protein mono-ADP-ribosyltransferase PARP15 isoform X5"; protein_id "XP_029633876.1"; exon_number "11";
NC_042997.1	Gnomon	CDS	205768533	205768614	.	-	0	gene_id "LOC115209556"; db_xref "GeneID:115209556"; gbkey "CDS"; gene "LOC115209556"; ID ""; gene_name "LOC115209556"; transcript_id "XM_029778016.2"; product "protein mono-ADP-ribosyltransferase PARP15 isoform X5"; protein_id "XP_029633876.1"; exon_number "10";
NC_042997.1	Gnomon	CDS	205773273	205773500	.	-	0	gene_id "LOC115209556"; db_xref "GeneID:115209556"; gbkey "CDS"; gene "LOC115209556"; ID ""; gene_name "LOC115209556"; transcript_id "XM_029778016.2"; product "protein mono-ADP-ribosyltransferase PARP15 isoform X5"; protein_id "XP_029633876.1"; exon_number "9";
NC_042997.1	Gnomon	CDS	205791926	205792062	.	-	2	gene_id "LOC115209556"; db_xref "GeneID:115209556"; gbkey "CDS"; gene "LOC115209556"; ID ""; gene_name "LOC115209556"; transcript_id "XM_029778016.2"; product "protein mono-ADP-ribosyltransferase PARP15 isoform X5"; protein_id "XP_029633876.1"; exon_number "8";
NC_042997.1	Gnomon	CDS	205805621	205805702	.	-	0	gene_id "LOC115209556"; db_xref "GeneID:115209556"; gbkey "CDS"; gene "LOC115209556"; ID ""; gene_name "LOC115209556"; transcript_id "XM_029778016.2"; product "protein mono-ADP-ribosyltransferase PARP15 isoform X5"; protein_id "XP_029633876.1"; exon_number "7";
NC_042997.1	Gnomon	CDS	205809554	205809781	.	-	0	gene_id "LOC115209556"; db_xref "GeneID:115209556"; gbkey "CDS"; gene "LOC115209556"; ID ""; gene_name "LOC115209556"; transcript_id "XM_029778016.2"; product "protein mono-ADP-ribosyltransferase PARP15 isoform X5"; protein_id "XP_029633876.1"; exon_number "6";
NC_042997.1	Gnomon	CDS	205810391	205810618	.	-	0	gene_id "LOC115209556"; db_xref "GeneID:115209556"; gbkey "CDS"; gene "LOC115209556"; ID ""; gene_name "LOC115209556"; transcript_id "XM_029778016.2"; product "protein mono-ADP-ribosyltransferase PARP15 isoform X5"; protein_id "XP_029633876.1"; exon_number "5";
NC_042997.1	Gnomon	CDS	205810900	205811036	.	-	2	gene_id "LOC115209556"; db_xref "GeneID:115209556"; gbkey "CDS"; gene "LOC115209556"; ID ""; gene_name "LOC115209556"; transcript_id "XM_029778016.2"; product "protein mono-ADP-ribosyltransferase PARP15 isoform X5"; protein_id "XP_029633876.1"; exon_number "4";
NC_042997.1	Gnomon	CDS	205822476	205822655	.	-	2	gene_id "LOC115209556"; db_xref "GeneID:115209556"; gbkey "CDS"; gene "LOC115209556"; ID ""; gene_name "LOC115209556"; transcript_id "XM_029778016.2"; product "protein mono-ADP-ribosyltransferase PARP15 isoform X5"; protein_id "XP_029633876.1"; exon_number "3";
NC_042997.1	Gnomon	CDS	205833560	205833773	.	-	0	gene_id "LOC115209556"; db_xref "GeneID:115209556"; gbkey "CDS"; gene "LOC115209556"; ID ""; gene_name "LOC115209556"; transcript_id "XM_029778016.2"; product "protein mono-ADP-ribosyltransferase PARP15 isoform X5"; protein_id "XP_029633876.1"; exon_number "2";
NC_042997.1	Gnomon	exon	205639793	205640659	.	-	.	gene_id "LOC115209556"; db_xref "GeneID:115209556"; gbkey "mRNA"; gene "LOC115209556"; ID ""; gene_name "LOC115209556"; transcript_id "XM_029778016.2"; product "protein mono-ADP-ribosyltransferase PARP15, transcript variant X5"; exon_number "21"; model_evidence "Supporting evidence includes similarity to: 100% coverage of the annotated genomic feature by RNAseq alignments, including 1 sample with support for all annotated introns";
NC_042997.1	Gnomon	exon	205642661	205642838	.	-	.	gene_id "LOC115209556"; db_xref "GeneID:115209556"; gbkey "mRNA"; gene "LOC115209556"; ID ""; gene_name "LOC115209556"; transcript_id "XM_029778016.2"; product "protein mono-ADP-ribosyltransferase PARP15, transcript variant X5"; exon_number "20"; model_evidence "Supporting evidence includes similarity to: 100% coverage of the annotated genomic feature by RNAseq alignments, including 1 sample with support for all annotated introns";
NC_042997.1	Gnomon	exon	205643229	205643362	.	-	.	gene_id "LOC115209556"; db_xref "GeneID:115209556"; gbkey "mRNA"; gene "LOC115209556"; ID ""; gene_name "LOC115209556"; transcript_id "XM_029778016.2"; product "protein mono-ADP-ribosyltransferase PARP15, transcript variant X5"; exon_number "19"; model_evidence "Supporting evidence includes similarity to: 100% coverage of the annotated genomic feature by RNAseq alignments, including 1 sample with support for all annotated introns";
NC_042997.1	Gnomon	exon	205652107	205652161	.	-	.	gene_id "LOC115209556"; db_xref "GeneID:115209556"; gbkey "mRNA"; gene "LOC115209556"; ID ""; gene_name "LOC115209556"; transcript_id "XM_029778016.2"; product "protein mono-ADP-ribosyltransferase PARP15, transcript variant X5"; exon_number "18"; model_evidence "Supporting evidence includes similarity to: 100% coverage of the annotated genomic feature by RNAseq alignments, including 1 sample with support for all annotated introns";
NC_042997.1	Gnomon	exon	205680223	205680450	.	-	.	gene_id "LOC115209556"; db_xref "GeneID:115209556"; gbkey "mRNA"; gene "LOC115209556"; ID ""; gene_name "LOC115209556"; transcript_id "XM_029778016.2"; product "protein mono-ADP-ribosyltransferase PARP15, transcript variant X5"; exon_number "17"; model_evidence "Supporting evidence includes similarity to: 100% coverage of the annotated genomic feature by RNAseq alignments, including 1 sample with support for all annotated introns";
NC_042997.1	Gnomon	exon	205681062	205681289	.	-	.	gene_id "LOC115209556"; db_xref "GeneID:115209556"; gbkey "mRNA"; gene "LOC115209556"; ID ""; gene_name "LOC115209556"; transcript_id "XM_029778016.2"; product "protein mono-ADP-ribosyltransferase PARP15, transcript variant X5"; exon_number "16"; model_evidence "Supporting evidence includes similarity to: 100% coverage of the annotated genomic feature by RNAseq alignments, including 1 sample with support for all annotated introns";
NC_042997.1	Gnomon	exon	205681571	205681707	.	-	.	gene_id "LOC115209556"; db_xref "GeneID:115209556"; gbkey "mRNA"; gene "LOC115209556"; ID ""; gene_name "LOC115209556"; transcript_id "XM_029778016.2"; product "protein mono-ADP-ribosyltransferase PARP15, transcript variant X5"; exon_number "15"; model_evidence "Supporting evidence includes similarity to: 100% coverage of the annotated genomic feature by RNAseq alignments, including 1 sample with support for all annotated introns";
NC_042997.1	Gnomon	exon	205688688	205688769	.	-	.	gene_id "LOC115209556"; db_xref "GeneID:115209556"; gbkey "mRNA"; gene "LOC115209556"; ID ""; gene_name "LOC115209556"; transcript_id "XM_029778016.2"; product "protein mono-ADP-ribosyltransferase PARP15, transcript variant X5"; exon_number "14"; model_evidence "Supporting evidence includes similarity to: 100% coverage of the annotated genomic feature by RNAseq alignments, including 1 sample with support for all annotated introns";
NC_042997.1	Gnomon	exon	205691242	205691469	.	-	.	gene_id "LOC115209556"; db_xref "GeneID:115209556"; gbkey "mRNA"; gene "LOC115209556"; ID ""; gene_name "LOC115209556"; transcript_id "XM_029778016.2"; product "protein mono-ADP-ribosyltransferase PARP15, transcript variant X5"; exon_number "13"; model_evidence "Supporting evidence includes similarity to: 100% coverage of the annotated genomic feature by RNAseq alignments, including 1 sample with support for all annotated introns";
NC_042997.1	Gnomon	exon	205692080	205692307	.	-	.	gene_id "LOC115209556"; db_xref "GeneID:115209556"; gbkey "mRNA"; gene "LOC115209556"; ID ""; gene_name "LOC115209556"; transcript_id "XM_029778016.2"; product "protein mono-ADP-ribosyltransferase PARP15, transcript variant X5"; exon_number "12"; model_evidence "Supporting evidence includes similarity to: 100% coverage of the annotated genomic feature by RNAseq alignments, including 1 sample with support for all annotated introns";
NC_042997.1	Gnomon	exon	205717850	205717986	.	-	.	gene_id "LOC115209556"; db_xref "GeneID:115209556"; gbkey "mRNA"; gene "LOC115209556"; ID ""; gene_name "LOC115209556"; transcript_id "XM_029778016.2"; product "protein mono-ADP-ribosyltransferase PARP15, transcript variant X5"; exon_number "11"; model_evidence "Supporting evidence includes similarity to: 100% coverage of the annotated genomic feature by RNAseq alignments, including 1 sample with support for all annotated introns";
NC_042997.1	Gnomon	exon	205768533	205768614	.	-	.	gene_id "LOC115209556"; db_xref "GeneID:115209556"; gbkey "mRNA"; gene "LOC115209556"; ID ""; gene_name "LOC115209556"; transcript_id "XM_029778016.2"; product "protein mono-ADP-ribosyltransferase PARP15, transcript variant X5"; exon_number "10"; model_evidence "Supporting evidence includes similarity to: 100% coverage of the annotated genomic feature by RNAseq alignments, including 1 sample with support for all annotated introns";
NC_042997.1	Gnomon	exon	205773273	205773500	.	-	.	gene_id "LOC115209556"; db_xref "GeneID:115209556"; gbkey "mRNA"; gene "LOC115209556"; ID ""; gene_name "LOC115209556"; transcript_id "XM_029778016.2"; product "protein mono-ADP-ribosyltransferase PARP15, transcript variant X5"; exon_number "9"; model_evidence "Supporting evidence includes similarity to: 100% coverage of the annotated genomic feature by RNAseq alignments, including 1 sample with support for all annotated introns";
NC_042997.1	Gnomon	exon	205791926	205792062	.	-	.	gene_id "LOC115209556"; db_xref "GeneID:115209556"; gbkey "mRNA"; gene "LOC115209556"; ID ""; gene_name "LOC115209556"; transcript_id "XM_029778016.2"; product "protein mono-ADP-ribosyltransferase PARP15, transcript variant X5"; exon_number "8"; model_evidence "Supporting evidence includes similarity to: 100% coverage of the annotated genomic feature by RNAseq alignments, including 1 sample with support for all annotated introns";
NC_042997.1	Gnomon	exon	205805621	205805702	.	-	.	gene_id "LOC115209556"; db_xref "GeneID:115209556"; gbkey "mRNA"; gene "LOC115209556"; ID ""; gene_name "LOC115209556"; transcript_id "XM_029778016.2"; product "protein mono-ADP-ribosyltransferase PARP15, transcript variant X5"; exon_number "7"; model_evidence "Supporting evidence includes similarity to: 100% coverage of the annotated genomic feature by RNAseq alignments, including 1 sample with support for all annotated introns";
NC_042997.1	Gnomon	exon	205809554	205809781	.	-	.	gene_id "LOC115209556"; db_xref "GeneID:115209556"; gbkey "mRNA"; gene "LOC115209556"; ID ""; gene_name "LOC115209556"; transcript_id "XM_029778016.2"; product "protein mono-ADP-ribosyltransferase PARP15, transcript variant X5"; exon_number "6"; model_evidence "Supporting evidence includes similarity to: 100% coverage of the annotated genomic feature by RNAseq alignments, including 1 sample with support for all annotated introns";
NC_042997.1	Gnomon	exon	205810391	205810618	.	-	.	gene_id "LOC115209556"; db_xref "GeneID:115209556"; gbkey "mRNA"; gene "LOC115209556"; ID ""; gene_name "LOC115209556"; transcript_id "XM_029778016.2"; product "protein mono-ADP-ribosyltransferase PARP15, transcript variant X5"; exon_number "5"; model_evidence "Supporting evidence includes similarity to: 100% coverage of the annotated genomic feature by RNAseq alignments, including 1 sample with support for all annotated introns";
NC_042997.1	Gnomon	exon	205810900	205811036	.	-	.	gene_id "LOC115209556"; db_xref "GeneID:115209556"; gbkey "mRNA"; gene "LOC115209556"; ID ""; gene_name "LOC115209556"; transcript_id "XM_029778016.2"; product "protein mono-ADP-ribosyltransferase PARP15, transcript variant X5"; exon_number "4"; model_evidence "Supporting evidence includes similarity to: 100% coverage of the annotated genomic feature by RNAseq alignments, including 1 sample with support for all annotated introns";
NC_042997.1	Gnomon	exon	205822476	205822655	.	-	.	gene_id "LOC115209556"; db_xref "GeneID:115209556"; gbkey "mRNA"; gene "LOC115209556"; ID ""; gene_name "LOC115209556"; transcript_id "XM_029778016.2"; product "protein mono-ADP-ribosyltransferase PARP15, transcript variant X5"; exon_number "3"; model_evidence "Supporting evidence includes similarity to: 100% coverage of the annotated genomic feature by RNAseq alignments, including 1 sample with support for all annotated introns";
NC_042997.1	Gnomon	exon	205833560	205833808	.	-	.	gene_id "LOC115209556"; db_xref "GeneID:115209556"; gbkey "mRNA"; gene "LOC115209556"; ID ""; gene_name "LOC115209556"; transcript_id "XM_029778016.2"; product "protein mono-ADP-ribosyltransferase PARP15, transcript variant X5"; exon_number "2"; model_evidence "Supporting evidence includes similarity to: 100% coverage of the annotated genomic feature by RNAseq alignments, including 1 sample with support for all annotated introns";
NC_042997.1	Gnomon	exon	205838990	205839125	.	-	.	gene_id "LOC115209556"; db_xref "GeneID:115209556"; gbkey "mRNA"; gene "LOC115209556"; ID ""; gene_name "LOC115209556"; transcript_id "XM_029778016.2"; product "protein mono-ADP-ribosyltransferase PARP15, transcript variant X5"; exon_number "1"; model_evidence "Supporting evidence includes similarity to: 100% coverage of the annotated genomic feature by RNAseq alignments, including 1 sample with support for all annotated introns";
NC_042997.1	Gnomon	start_codon	205833771	205833773	.	-	0	gene_id "LOC115209556"; db_xref "GeneID:115209556"; gbkey "CDS"; gene "LOC115209556"; ID ""; gene_name "LOC115209556"; transcript_id "XM_029778016.2"; product "protein mono-ADP-ribosyltransferase PARP15 isoform X5"; protein_id "XP_029633876.1"; exon_number "2";
NC_042997.1	Gnomon	stop_codon	205640382	205640384	.	-	0	gene_id "LOC115209556"; db_xref "GeneID:115209556"; gbkey "CDS"; gene "LOC115209556"; ID ""; gene_name "LOC115209556"; transcript_id "XM_029778016.2"; product "protein mono-ADP-ribosyltransferase PARP15 isoform X5"; protein_id "XP_029633876.1"; exon_number "21";
NC_042997.1	Gnomon	transcript	205639793	205839125	.	-	.	gene_id "LOC115209556"; ID "XM_029778023.2"; gene_name "LOC115209556"; transcript_id "XM_029778023.2";
NC_042997.1	Gnomon	CDS	205640385	205640659	.	-	2	gene_id "LOC115209556"; db_xref "GeneID:115209556"; gbkey "CDS"; gene "LOC115209556"; ID ""; gene_name "LOC115209556"; transcript_id "XM_029778023.2"; product "protein mono-ADP-ribosyltransferase PARP15 isoform X6"; protein_id "XP_029633883.1"; exon_number "21";
NC_042997.1	Gnomon	CDS	205642661	205642838	.	-	0	gene_id "LOC115209556"; db_xref "GeneID:115209556"; gbkey "CDS"; gene "LOC115209556"; ID ""; gene_name "LOC115209556"; transcript_id "XM_029778023.2"; product "protein mono-ADP-ribosyltransferase PARP15 isoform X6"; protein_id "XP_029633883.1"; exon_number "20";
NC_042997.1	Gnomon	CDS	205643229	205643362	.	-	2	gene_id "LOC115209556"; db_xref "GeneID:115209556"; gbkey "CDS"; gene "LOC115209556"; ID ""; gene_name "LOC115209556"; transcript_id "XM_029778023.2"; product "protein mono-ADP-ribosyltransferase PARP15 isoform X6"; protein_id "XP_029633883.1"; exon_number "19";
NC_042997.1	Gnomon	CDS	205652107	205652161	.	-	0	gene_id "LOC115209556"; db_xref "GeneID:115209556"; gbkey "CDS"; gene "LOC115209556"; ID ""; gene_name "LOC115209556"; transcript_id "XM_029778023.2"; product "protein mono-ADP-ribosyltransferase PARP15 isoform X6"; protein_id "XP_029633883.1"; exon_number "18";
NC_042997.1	Gnomon	CDS	205680223	205680450	.	-	0	gene_id "LOC115209556"; db_xref "GeneID:115209556"; gbkey "CDS"; gene "LOC115209556"; ID ""; gene_name "LOC115209556"; transcript_id "XM_029778023.2"; product "protein mono-ADP-ribosyltransferase PARP15 isoform X6"; protein_id "XP_029633883.1"; exon_number "17";
NC_042997.1	Gnomon	CDS	205681062	205681289	.	-	0	gene_id "LOC115209556"; db_xref "GeneID:115209556"; gbkey "CDS"; gene "LOC115209556"; ID ""; gene_name "LOC115209556"; transcript_id "XM_029778023.2"; product "protein mono-ADP-ribosyltransferase PARP15 isoform X6"; protein_id "XP_029633883.1"; exon_number "16";
NC_042997.1	Gnomon	CDS	205681571	205681707	.	-	2	gene_id "LOC115209556"; db_xref "GeneID:115209556"; gbkey "CDS"; gene "LOC115209556"; ID ""; gene_name "LOC115209556"; transcript_id "XM_029778023.2"; product "protein mono-ADP-ribosyltransferase PARP15 isoform X6"; protein_id "XP_029633883.1"; exon_number "15";
NC_042997.1	Gnomon	CDS	205688688	205688769	.	-	0	gene_id "LOC115209556"; db_xref "GeneID:115209556"; gbkey "CDS"; gene "LOC115209556"; ID ""; gene_name "LOC115209556"; transcript_id "XM_029778023.2"; product "protein mono-ADP-ribosyltransferase PARP15 isoform X6"; protein_id "XP_029633883.1"; exon_number "14";
NC_042997.1	Gnomon	CDS	205691242	205691469	.	-	0	gene_id "LOC115209556"; db_xref "GeneID:115209556"; gbkey "CDS"; gene "LOC115209556"; ID ""; gene_name "LOC115209556"; transcript_id "XM_029778023.2"; product "protein mono-ADP-ribosyltransferase PARP15 isoform X6"; protein_id "XP_029633883.1"; exon_number "13";
NC_042997.1	Gnomon	CDS	205692080	205692307	.	-	0	gene_id "LOC115209556"; db_xref "GeneID:115209556"; gbkey "CDS"; gene "LOC115209556"; ID ""; gene_name "LOC115209556"; transcript_id "XM_029778023.2"; product "protein mono-ADP-ribosyltransferase PARP15 isoform X6"; protein_id "XP_029633883.1"; exon_number "12";
NC_042997.1	Gnomon	CDS	205692589	205692725	.	-	2	gene_id "LOC115209556"; db_xref "GeneID:115209556"; gbkey "CDS"; gene "LOC115209556"; ID ""; gene_name "LOC115209556"; transcript_id "XM_029778023.2"; product "protein mono-ADP-ribosyltransferase PARP15 isoform X6"; protein_id "XP_029633883.1"; exon_number "11";
NC_042997.1	Gnomon	CDS	205713678	205713732	.	-	0	gene_id "LOC115209556"; db_xref "GeneID:115209556"; gbkey "CDS"; gene "LOC115209556"; ID ""; gene_name "LOC115209556"; transcript_id "XM_029778023.2"; product "protein mono-ADP-ribosyltransferase PARP15 isoform X6"; protein_id "XP_029633883.1"; exon_number "10";
NC_042997.1	Gnomon	CDS	205716519	205716746	.	-	0	gene_id "LOC115209556"; db_xref "GeneID:115209556"; gbkey "CDS"; gene "LOC115209556"; ID ""; gene_name "LOC115209556"; transcript_id "XM_029778023.2"; product "protein mono-ADP-ribosyltransferase PARP15 isoform X6"; protein_id "XP_029633883.1"; exon_number "9";
NC_042997.1	Gnomon	CDS	205717345	205717572	.	-	0	gene_id "LOC115209556"; db_xref "GeneID:115209556"; gbkey "CDS"; gene "LOC115209556"; ID ""; gene_name "LOC115209556"; transcript_id "XM_029778023.2"; product "protein mono-ADP-ribosyltransferase PARP15 isoform X6"; protein_id "XP_029633883.1"; exon_number "8";
NC_042997.1	Gnomon	CDS	205717850	205717986	.	-	2	gene_id "LOC115209556"; db_xref "GeneID:115209556"; gbkey "CDS"; gene "LOC115209556"; ID ""; gene_name "LOC115209556"; transcript_id "XM_029778023.2"; product "protein mono-ADP-ribosyltransferase PARP15 isoform X6"; protein_id "XP_029633883.1"; exon_number "7";
NC_042997.1	Gnomon	CDS	205768533	205768614	.	-	0	gene_id "LOC115209556"; db_xref "GeneID:115209556"; gbkey "CDS"; gene "LOC115209556"; ID ""; gene_name "LOC115209556"; transcript_id "XM_029778023.2"; product "protein mono-ADP-ribosyltransferase PARP15 isoform X6"; protein_id "XP_029633883.1"; exon_number "6";
NC_042997.1	Gnomon	CDS	205773273	205773500	.	-	0	gene_id "LOC115209556"; db_xref "GeneID:115209556"; gbkey "CDS"; gene "LOC115209556"; ID ""; gene_name "LOC115209556"; transcript_id "XM_029778023.2"; product "protein mono-ADP-ribosyltransferase PARP15 isoform X6"; protein_id "XP_029633883.1"; exon_number "5";
NC_042997.1	Gnomon	CDS	205810900	205811036	.	-	2	gene_id "LOC115209556"; db_xref "GeneID:115209556"; gbkey "CDS"; gene "LOC115209556"; ID ""; gene_name "LOC115209556"; transcript_id "XM_029778023.2"; product "protein mono-ADP-ribosyltransferase PARP15 isoform X6"; protein_id "XP_029633883.1"; exon_number "4";
NC_042997.1	Gnomon	CDS	205822476	205822655	.	-	2	gene_id "LOC115209556"; db_xref "GeneID:115209556"; gbkey "CDS"; gene "LOC115209556"; ID ""; gene_name "LOC115209556"; transcript_id "XM_029778023.2"; product "protein mono-ADP-ribosyltransferase PARP15 isoform X6"; protein_id "XP_029633883.1"; exon_number "3";
NC_042997.1	Gnomon	CDS	205833560	205833773	.	-	0	gene_id "LOC115209556"; db_xref "GeneID:115209556"; gbkey "CDS"; gene "LOC115209556"; ID ""; gene_name "LOC115209556"; transcript_id "XM_029778023.2"; product "protein mono-ADP-ribosyltransferase PARP15 isoform X6"; protein_id "XP_029633883.1"; exon_number "2";
NC_042997.1	Gnomon	exon	205639793	205640659	.	-	.	gene_id "LOC115209556"; db_xref "GeneID:115209556"; gbkey "mRNA"; gene "LOC115209556"; ID ""; gene_name "LOC115209556"; transcript_id "XM_029778023.2"; product "protein mono-ADP-ribosyltransferase PARP15, transcript variant X6"; exon_number "21"; model_evidence "Supporting evidence includes similarity to: 100% coverage of the annotated genomic feature by RNAseq alignments, including 1 sample with support for all annotated introns";
NC_042997.1	Gnomon	exon	205642661	205642838	.	-	.	gene_id "LOC115209556"; db_xref "GeneID:115209556"; gbkey "mRNA"; gene "LOC115209556"; ID ""; gene_name "LOC115209556"; transcript_id "XM_029778023.2"; product "protein mono-ADP-ribosyltransferase PARP15, transcript variant X6"; exon_number "20"; model_evidence "Supporting evidence includes similarity to: 100% coverage of the annotated genomic feature by RNAseq alignments, including 1 sample with support for all annotated introns";
NC_042997.1	Gnomon	exon	205643229	205643362	.	-	.	gene_id "LOC115209556"; db_xref "GeneID:115209556"; gbkey "mRNA"; gene "LOC115209556"; ID ""; gene_name "LOC115209556"; transcript_id "XM_029778023.2"; product "protein mono-ADP-ribosyltransferase PARP15, transcript variant X6"; exon_number "19"; model_evidence "Supporting evidence includes similarity to: 100% coverage of the annotated genomic feature by RNAseq alignments, including 1 sample with support for all annotated introns";
NC_042997.1	Gnomon	exon	205652107	205652161	.	-	.	gene_id "LOC115209556"; db_xref "GeneID:115209556"; gbkey "mRNA"; gene "LOC115209556"; ID ""; gene_name "LOC115209556"; transcript_id "XM_029778023.2"; product "protein mono-ADP-ribosyltransferase PARP15, transcript variant X6"; exon_number "18"; model_evidence "Supporting evidence includes similarity to: 100% coverage of the annotated genomic feature by RNAseq alignments, including 1 sample with support for all annotated introns";
NC_042997.1	Gnomon	exon	205680223	205680450	.	-	.	gene_id "LOC115209556"; db_xref "GeneID:115209556"; gbkey "mRNA"; gene "LOC115209556"; ID ""; gene_name "LOC115209556"; transcript_id "XM_029778023.2"; product "protein mono-ADP-ribosyltransferase PARP15, transcript variant X6"; exon_number "17"; model_evidence "Supporting evidence includes similarity to: 100% coverage of the annotated genomic feature by RNAseq alignments, including 1 sample with support for all annotated introns";
NC_042997.1	Gnomon	exon	205681062	205681289	.	-	.	gene_id "LOC115209556"; db_xref "GeneID:115209556"; gbkey "mRNA"; gene "LOC115209556"; ID ""; gene_name "LOC115209556"; transcript_id "XM_029778023.2"; product "protein mono-ADP-ribosyltransferase PARP15, transcript variant X6"; exon_number "16"; model_evidence "Supporting evidence includes similarity to: 100% coverage of the annotated genomic feature by RNAseq alignments, including 1 sample with support for all annotated introns";
NC_042997.1	Gnomon	exon	205681571	205681707	.	-	.	gene_id "LOC115209556"; db_xref "GeneID:115209556"; gbkey "mRNA"; gene "LOC115209556"; ID ""; gene_name "LOC115209556"; transcript_id "XM_029778023.2"; product "protein mono-ADP-ribosyltransferase PARP15, transcript variant X6"; exon_number "15"; model_evidence "Supporting evidence includes similarity to: 100% coverage of the annotated genomic feature by RNAseq alignments, including 1 sample with support for all annotated introns";
NC_042997.1	Gnomon	exon	205688688	205688769	.	-	.	gene_id "LOC115209556"; db_xref "GeneID:115209556"; gbkey "mRNA"; gene "LOC115209556"; ID ""; gene_name "LOC115209556"; transcript_id "XM_029778023.2"; product "protein mono-ADP-ribosyltransferase PARP15, transcript variant X6"; exon_number "14"; model_evidence "Supporting evidence includes similarity to: 100% coverage of the annotated genomic feature by RNAseq alignments, including 1 sample with support for all annotated introns";
NC_042997.1	Gnomon	exon	205691242	205691469	.	-	.	gene_id "LOC115209556"; db_xref "GeneID:115209556"; gbkey "mRNA"; gene "LOC115209556"; ID ""; gene_name "LOC115209556"; transcript_id "XM_029778023.2"; product "protein mono-ADP-ribosyltransferase PARP15, transcript variant X6"; exon_number "13"; model_evidence "Supporting evidence includes similarity to: 100% coverage of the annotated genomic feature by RNAseq alignments, including 1 sample with support for all annotated introns";
NC_042997.1	Gnomon	exon	205692080	205692307	.	-	.	gene_id "LOC115209556"; db_xref "GeneID:115209556"; gbkey "mRNA"; gene "LOC115209556"; ID ""; gene_name "LOC115209556"; transcript_id "XM_029778023.2"; product "protein mono-ADP-ribosyltransferase PARP15, transcript variant X6"; exon_number "12"; model_evidence "Supporting evidence includes similarity to: 100% coverage of the annotated genomic feature by RNAseq alignments, including 1 sample with support for all annotated introns";
NC_042997.1	Gnomon	exon	205692589	205692725	.	-	.	gene_id "LOC115209556"; db_xref "GeneID:115209556"; gbkey "mRNA"; gene "LOC115209556"; ID ""; gene_name "LOC115209556"; transcript_id "XM_029778023.2"; product "protein mono-ADP-ribosyltransferase PARP15, transcript variant X6"; exon_number "11"; model_evidence "Supporting evidence includes similarity to: 100% coverage of the annotated genomic feature by RNAseq alignments, including 1 sample with support for all annotated introns";
NC_042997.1	Gnomon	exon	205713678	205713732	.	-	.	gene_id "LOC115209556"; db_xref "GeneID:115209556"; gbkey "mRNA"; gene "LOC115209556"; ID ""; gene_name "LOC115209556"; transcript_id "XM_029778023.2"; product "protein mono-ADP-ribosyltransferase PARP15, transcript variant X6"; exon_number "10"; model_evidence "Supporting evidence includes similarity to: 100% coverage of the annotated genomic feature by RNAseq alignments, including 1 sample with support for all annotated introns";
NC_042997.1	Gnomon	exon	205716519	205716746	.	-	.	gene_id "LOC115209556"; db_xref "GeneID:115209556"; gbkey "mRNA"; gene "LOC115209556"; ID ""; gene_name "LOC115209556"; transcript_id "XM_029778023.2"; product "protein mono-ADP-ribosyltransferase PARP15, transcript variant X6"; exon_number "9"; model_evidence "Supporting evidence includes similarity to: 100% coverage of the annotated genomic feature by RNAseq alignments, including 1 sample with support for all annotated introns";
NC_042997.1	Gnomon	exon	205717345	205717572	.	-	.	gene_id "LOC115209556"; db_xref "GeneID:115209556"; gbkey "mRNA"; gene "LOC115209556"; ID ""; gene_name "LOC115209556"; transcript_id "XM_029778023.2"; product "protein mono-ADP-ribosyltransferase PARP15, transcript variant X6"; exon_number "8"; model_evidence "Supporting evidence includes similarity to: 100% coverage of the annotated genomic feature by RNAseq alignments, including 1 sample with support for all annotated introns";
NC_042997.1	Gnomon	exon	205717850	205717986	.	-	.	gene_id "LOC115209556"; db_xref "GeneID:115209556"; gbkey "mRNA"; gene "LOC115209556"; ID ""; gene_name "LOC115209556"; transcript_id "XM_029778023.2"; product "protein mono-ADP-ribosyltransferase PARP15, transcript variant X6"; exon_number "7"; model_evidence "Supporting evidence includes similarity to: 100% coverage of the annotated genomic feature by RNAseq alignments, including 1 sample with support for all annotated introns";
NC_042997.1	Gnomon	exon	205768533	205768614	.	-	.	gene_id "LOC115209556"; db_xref "GeneID:115209556"; gbkey "mRNA"; gene "LOC115209556"; ID ""; gene_name "LOC115209556"; transcript_id "XM_029778023.2"; product "protein mono-ADP-ribosyltransferase PARP15, transcript variant X6"; exon_number "6"; model_evidence "Supporting evidence includes similarity to: 100% coverage of the annotated genomic feature by RNAseq alignments, including 1 sample with support for all annotated introns";
NC_042997.1	Gnomon	exon	205773273	205773500	.	-	.	gene_id "LOC115209556"; db_xref "GeneID:115209556"; gbkey "mRNA"; gene "LOC115209556"; ID ""; gene_name "LOC115209556"; transcript_id "XM_029778023.2"; product "protein mono-ADP-ribosyltransferase PARP15, transcript variant X6"; exon_number "5"; model_evidence "Supporting evidence includes similarity to: 100% coverage of the annotated genomic feature by RNAseq alignments, including 1 sample with support for all annotated introns";
NC_042997.1	Gnomon	exon	205810900	205811036	.	-	.	gene_id "LOC115209556"; db_xref "GeneID:115209556"; gbkey "mRNA"; gene "LOC115209556"; ID ""; gene_name "LOC115209556"; transcript_id "XM_029778023.2"; product "protein mono-ADP-ribosyltransferase PARP15, transcript variant X6"; exon_number "4"; model_evidence "Supporting evidence includes similarity to: 100% coverage of the annotated genomic feature by RNAseq alignments, including 1 sample with support for all annotated introns";
NC_042997.1	Gnomon	exon	205822476	205822655	.	-	.	gene_id "LOC115209556"; db_xref "GeneID:115209556"; gbkey "mRNA"; gene "LOC115209556"; ID ""; gene_name "LOC115209556"; transcript_id "XM_029778023.2"; product "protein mono-ADP-ribosyltransferase PARP15, transcript variant X6"; exon_number "3"; model_evidence "Supporting evidence includes similarity to: 100% coverage of the annotated genomic feature by RNAseq alignments, including 1 sample with support for all annotated introns";
NC_042997.1	Gnomon	exon	205833560	205833808	.	-	.	gene_id "LOC115209556"; db_xref "GeneID:115209556"; gbkey "mRNA"; gene "LOC115209556"; ID ""; gene_name "LOC115209556"; transcript_id "XM_029778023.2"; product "protein mono-ADP-ribosyltransferase PARP15, transcript variant X6"; exon_number "2"; model_evidence "Supporting evidence includes similarity to: 100% coverage of the annotated genomic feature by RNAseq alignments, including 1 sample with support for all annotated introns";
NC_042997.1	Gnomon	exon	205838990	205839125	.	-	.	gene_id "LOC115209556"; db_xref "GeneID:115209556"; gbkey "mRNA"; gene "LOC115209556"; ID ""; gene_name "LOC115209556"; transcript_id "XM_029778023.2"; product "protein mono-ADP-ribosyltransferase PARP15, transcript variant X6"; exon_number "1"; model_evidence "Supporting evidence includes similarity to: 100% coverage of the annotated genomic feature by RNAseq alignments, including 1 sample with support for all annotated introns";
NC_042997.1	Gnomon	start_codon	205833771	205833773	.	-	0	gene_id "LOC115209556"; db_xref "GeneID:115209556"; gbkey "CDS"; gene "LOC115209556"; ID ""; gene_name "LOC115209556"; transcript_id "XM_029778023.2"; product "protein mono-ADP-ribosyltransferase PARP15 isoform X6"; protein_id "XP_029633883.1"; exon_number "2";
NC_042997.1	Gnomon	stop_codon	205640382	205640384	.	-	0	gene_id "LOC115209556"; db_xref "GeneID:115209556"; gbkey "CDS"; gene "LOC115209556"; ID ""; gene_name "LOC115209556"; transcript_id "XM_029778023.2"; product "protein mono-ADP-ribosyltransferase PARP15 isoform X6"; protein_id "XP_029633883.1"; exon_number "21";
NC_042997.1	Gnomon	transcript	205639793	205839125	.	-	.	gene_id "LOC115209556"; ID "XM_036508643.1"; gene_name "LOC115209556"; transcript_id "XM_036508643.1";
NC_042997.1	Gnomon	CDS	205640385	205640659	.	-	2	gene_id "LOC115209556"; db_xref "GeneID:115209556"; gbkey "CDS"; gene "LOC115209556"; ID ""; gene_name "LOC115209556"; transcript_id "XM_036508643.1"; product "protein mono-ADP-ribosyltransferase PARP14 isoform X3"; protein_id "XP_036364536.1"; exon_number "22";
NC_042997.1	Gnomon	CDS	205642661	205642838	.	-	0	gene_id "LOC115209556"; db_xref "GeneID:115209556"; gbkey "CDS"; gene "LOC115209556"; ID ""; gene_name "LOC115209556"; transcript_id "XM_036508643.1"; product "protein mono-ADP-ribosyltransferase PARP14 isoform X3"; protein_id "XP_036364536.1"; exon_number "21";
NC_042997.1	Gnomon	CDS	205643229	205643362	.	-	2	gene_id "LOC115209556"; db_xref "GeneID:115209556"; gbkey "CDS"; gene "LOC115209556"; ID ""; gene_name "LOC115209556"; transcript_id "XM_036508643.1"; product "protein mono-ADP-ribosyltransferase PARP14 isoform X3"; protein_id "XP_036364536.1"; exon_number "20";
NC_042997.1	Gnomon	CDS	205652107	205652161	.	-	0	gene_id "LOC115209556"; db_xref "GeneID:115209556"; gbkey "CDS"; gene "LOC115209556"; ID ""; gene_name "LOC115209556"; transcript_id "XM_036508643.1"; product "protein mono-ADP-ribosyltransferase PARP14 isoform X3"; protein_id "XP_036364536.1"; exon_number "19";
NC_042997.1	Gnomon	CDS	205680223	205680450	.	-	0	gene_id "LOC115209556"; db_xref "GeneID:115209556"; gbkey "CDS"; gene "LOC115209556"; ID ""; gene_name "LOC115209556"; transcript_id "XM_036508643.1"; product "protein mono-ADP-ribosyltransferase PARP14 isoform X3"; protein_id "XP_036364536.1"; exon_number "18";
NC_042997.1	Gnomon	CDS	205681062	205681289	.	-	0	gene_id "LOC115209556"; db_xref "GeneID:115209556"; gbkey "CDS"; gene "LOC115209556"; ID ""; gene_name "LOC115209556"; transcript_id "XM_036508643.1"; product "protein mono-ADP-ribosyltransferase PARP14 isoform X3"; protein_id "XP_036364536.1"; exon_number "17";
NC_042997.1	Gnomon	CDS	205681571	205681707	.	-	2	gene_id "LOC115209556"; db_xref "GeneID:115209556"; gbkey "CDS"; gene "LOC115209556"; ID ""; gene_name "LOC115209556"; transcript_id "XM_036508643.1"; product "protein mono-ADP-ribosyltransferase PARP14 isoform X3"; protein_id "XP_036364536.1"; exon_number "16";
NC_042997.1	Gnomon	CDS	205688688	205688769	.	-	0	gene_id "LOC115209556"; db_xref "GeneID:115209556"; gbkey "CDS"; gene "LOC115209556"; ID ""; gene_name "LOC115209556"; transcript_id "XM_036508643.1"; product "protein mono-ADP-ribosyltransferase PARP14 isoform X3"; protein_id "XP_036364536.1"; exon_number "15";
NC_042997.1	Gnomon	CDS	205691242	205691469	.	-	0	gene_id "LOC115209556"; db_xref "GeneID:115209556"; gbkey "CDS"; gene "LOC115209556"; ID ""; gene_name "LOC115209556"; transcript_id "XM_036508643.1"; product "protein mono-ADP-ribosyltransferase PARP14 isoform X3"; protein_id "XP_036364536.1"; exon_number "14";
NC_042997.1	Gnomon	CDS	205692080	205692307	.	-	0	gene_id "LOC115209556"; db_xref "GeneID:115209556"; gbkey "CDS"; gene "LOC115209556"; ID ""; gene_name "LOC115209556"; transcript_id "XM_036508643.1"; product "protein mono-ADP-ribosyltransferase PARP14 isoform X3"; protein_id "XP_036364536.1"; exon_number "13";
NC_042997.1	Gnomon	CDS	205692589	205692725	.	-	2	gene_id "LOC115209556"; db_xref "GeneID:115209556"; gbkey "CDS"; gene "LOC115209556"; ID ""; gene_name "LOC115209556"; transcript_id "XM_036508643.1"; product "protein mono-ADP-ribosyltransferase PARP14 isoform X3"; protein_id "XP_036364536.1"; exon_number "12";
NC_042997.1	Gnomon	CDS	205713678	205713732	.	-	0	gene_id "LOC115209556"; db_xref "GeneID:115209556"; gbkey "CDS"; gene "LOC115209556"; ID ""; gene_name "LOC115209556"; transcript_id "XM_036508643.1"; product "protein mono-ADP-ribosyltransferase PARP14 isoform X3"; protein_id "XP_036364536.1"; exon_number "11";
NC_042997.1	Gnomon	CDS	205716519	205716746	.	-	0	gene_id "LOC115209556"; db_xref "GeneID:115209556"; gbkey "CDS"; gene "LOC115209556"; ID ""; gene_name "LOC115209556"; transcript_id "XM_036508643.1"; product "protein mono-ADP-ribosyltransferase PARP14 isoform X3"; protein_id "XP_036364536.1"; exon_number "10";
NC_042997.1	Gnomon	CDS	205717345	205717572	.	-	0	gene_id "LOC115209556"; db_xref "GeneID:115209556"; gbkey "CDS"; gene "LOC115209556"; ID ""; gene_name "LOC115209556"; transcript_id "XM_036508643.1"; product "protein mono-ADP-ribosyltransferase PARP14 isoform X3"; protein_id "XP_036364536.1"; exon_number "9";
NC_042997.1	Gnomon	CDS	205717850	205717986	.	-	2	gene_id "LOC115209556"; db_xref "GeneID:115209556"; gbkey "CDS"; gene "LOC115209556"; ID ""; gene_name "LOC115209556"; transcript_id "XM_036508643.1"; product "protein mono-ADP-ribosyltransferase PARP14 isoform X3"; protein_id "XP_036364536.1"; exon_number "8";
NC_042997.1	Gnomon	CDS	205768533	205768614	.	-	0	gene_id "LOC115209556"; db_xref "GeneID:115209556"; gbkey "CDS"; gene "LOC115209556"; ID ""; gene_name "LOC115209556"; transcript_id "XM_036508643.1"; product "protein mono-ADP-ribosyltransferase PARP14 isoform X3"; protein_id "XP_036364536.1"; exon_number "7";
NC_042997.1	Gnomon	CDS	205790579	205790806	.	-	0	gene_id "LOC115209556"; db_xref "GeneID:115209556"; gbkey "CDS"; gene "LOC115209556"; ID ""; gene_name "LOC115209556"; transcript_id "XM_036508643.1"; product "protein mono-ADP-ribosyltransferase PARP14 isoform X3"; protein_id "XP_036364536.1"; exon_number "6";
NC_042997.1	Gnomon	CDS	205810391	205810618	.	-	0	gene_id "LOC115209556"; db_xref "GeneID:115209556"; gbkey "CDS"; gene "LOC115209556"; ID ""; gene_name "LOC115209556"; transcript_id "XM_036508643.1"; product "protein mono-ADP-ribosyltransferase PARP14 isoform X3"; protein_id "XP_036364536.1"; exon_number "5";
NC_042997.1	Gnomon	CDS	205810900	205811036	.	-	2	gene_id "LOC115209556"; db_xref "GeneID:115209556"; gbkey "CDS"; gene "LOC115209556"; ID ""; gene_name "LOC115209556"; transcript_id "XM_036508643.1"; product "protein mono-ADP-ribosyltransferase PARP14 isoform X3"; protein_id "XP_036364536.1"; exon_number "4";
NC_042997.1	Gnomon	CDS	205822476	205822655	.	-	2	gene_id "LOC115209556"; db_xref "GeneID:115209556"; gbkey "CDS"; gene "LOC115209556"; ID ""; gene_name "LOC115209556"; transcript_id "XM_036508643.1"; product "protein mono-ADP-ribosyltransferase PARP14 isoform X3"; protein_id "XP_036364536.1"; exon_number "3";
NC_042997.1	Gnomon	CDS	205833560	205833773	.	-	0	gene_id "LOC115209556"; db_xref "GeneID:115209556"; gbkey "CDS"; gene "LOC115209556"; ID ""; gene_name "LOC115209556"; transcript_id "XM_036508643.1"; product "protein mono-ADP-ribosyltransferase PARP14 isoform X3"; protein_id "XP_036364536.1"; exon_number "2";
NC_042997.1	Gnomon	exon	205639793	205640659	.	-	.	gene_id "LOC115209556"; db_xref "GeneID:115209556"; gbkey "mRNA"; gene "LOC115209556"; ID ""; gene_name "LOC115209556"; transcript_id "XM_036508643.1"; product "protein mono-ADP-ribosyltransferase PARP15, transcript variant X3"; exon_number "22"; model_evidence "Supporting evidence includes similarity to: 100% coverage of the annotated genomic feature by RNAseq alignments, including 2 samples with support for all annotated introns";
NC_042997.1	Gnomon	exon	205642661	205642838	.	-	.	gene_id "LOC115209556"; db_xref "GeneID:115209556"; gbkey "mRNA"; gene "LOC115209556"; ID ""; gene_name "LOC115209556"; transcript_id "XM_036508643.1"; product "protein mono-ADP-ribosyltransferase PARP15, transcript variant X3"; exon_number "21"; model_evidence "Supporting evidence includes similarity to: 100% coverage of the annotated genomic feature by RNAseq alignments, including 2 samples with support for all annotated introns";
NC_042997.1	Gnomon	exon	205643229	205643362	.	-	.	gene_id "LOC115209556"; db_xref "GeneID:115209556"; gbkey "mRNA"; gene "LOC115209556"; ID ""; gene_name "LOC115209556"; transcript_id "XM_036508643.1"; product "protein mono-ADP-ribosyltransferase PARP15, transcript variant X3"; exon_number "20"; model_evidence "Supporting evidence includes similarity to: 100% coverage of the annotated genomic feature by RNAseq alignments, including 2 samples with support for all annotated introns";
NC_042997.1	Gnomon	exon	205652107	205652161	.	-	.	gene_id "LOC115209556"; db_xref "GeneID:115209556"; gbkey "mRNA"; gene "LOC115209556"; ID ""; gene_name "LOC115209556"; transcript_id "XM_036508643.1"; product "protein mono-ADP-ribosyltransferase PARP15, transcript variant X3"; exon_number "19"; model_evidence "Supporting evidence includes similarity to: 100% coverage of the annotated genomic feature by RNAseq alignments, including 2 samples with support for all annotated introns";
NC_042997.1	Gnomon	exon	205680223	205680450	.	-	.	gene_id "LOC115209556"; db_xref "GeneID:115209556"; gbkey "mRNA"; gene "LOC115209556"; ID ""; gene_name "LOC115209556"; transcript_id "XM_036508643.1"; product "protein mono-ADP-ribosyltransferase PARP15, transcript variant X3"; exon_number "18"; model_evidence "Supporting evidence includes similarity to: 100% coverage of the annotated genomic feature by RNAseq alignments, including 2 samples with support for all annotated introns";
NC_042997.1	Gnomon	exon	205681062	205681289	.	-	.	gene_id "LOC115209556"; db_xref "GeneID:115209556"; gbkey "mRNA"; gene "LOC115209556"; ID ""; gene_name "LOC115209556"; transcript_id "XM_036508643.1"; product "protein mono-ADP-ribosyltransferase PARP15, transcript variant X3"; exon_number "17"; model_evidence "Supporting evidence includes similarity to: 100% coverage of the annotated genomic feature by RNAseq alignments, including 2 samples with support for all annotated introns";
NC_042997.1	Gnomon	exon	205681571	205681707	.	-	.	gene_id "LOC115209556"; db_xref "GeneID:115209556"; gbkey "mRNA"; gene "LOC115209556"; ID ""; gene_name "LOC115209556"; transcript_id "XM_036508643.1"; product "protein mono-ADP-ribosyltransferase PARP15, transcript variant X3"; exon_number "16"; model_evidence "Supporting evidence includes similarity to: 100% coverage of the annotated genomic feature by RNAseq alignments, including 2 samples with support for all annotated introns";
NC_042997.1	Gnomon	exon	205688688	205688769	.	-	.	gene_id "LOC115209556"; db_xref "GeneID:115209556"; gbkey "mRNA"; gene "LOC115209556"; ID ""; gene_name "LOC115209556"; transcript_id "XM_036508643.1"; product "protein mono-ADP-ribosyltransferase PARP15, transcript variant X3"; exon_number "15"; model_evidence "Supporting evidence includes similarity to: 100% coverage of the annotated genomic feature by RNAseq alignments, including 2 samples with support for all annotated introns";
NC_042997.1	Gnomon	exon	205691242	205691469	.	-	.	gene_id "LOC115209556"; db_xref "GeneID:115209556"; gbkey "mRNA"; gene "LOC115209556"; ID ""; gene_name "LOC115209556"; transcript_id "XM_036508643.1"; product "protein mono-ADP-ribosyltransferase PARP15, transcript variant X3"; exon_number "14"; model_evidence "Supporting evidence includes similarity to: 100% coverage of the annotated genomic feature by RNAseq alignments, including 2 samples with support for all annotated introns";
NC_042997.1	Gnomon	exon	205692080	205692307	.	-	.	gene_id "LOC115209556"; db_xref "GeneID:115209556"; gbkey "mRNA"; gene "LOC115209556"; ID ""; gene_name "LOC115209556"; transcript_id "XM_036508643.1"; product "protein mono-ADP-ribosyltransferase PARP15, transcript variant X3"; exon_number "13"; model_evidence "Supporting evidence includes similarity to: 100% coverage of the annotated genomic feature by RNAseq alignments, including 2 samples with support for all annotated introns";
NC_042997.1	Gnomon	exon	205692589	205692725	.	-	.	gene_id "LOC115209556"; db_xref "GeneID:115209556"; gbkey "mRNA"; gene "LOC115209556"; ID ""; gene_name "LOC115209556"; transcript_id "XM_036508643.1"; product "protein mono-ADP-ribosyltransferase PARP15, transcript variant X3"; exon_number "12"; model_evidence "Supporting evidence includes similarity to: 100% coverage of the annotated genomic feature by RNAseq alignments, including 2 samples with support for all annotated introns";
NC_042997.1	Gnomon	exon	205713678	205713732	.	-	.	gene_id "LOC115209556"; db_xref "GeneID:115209556"; gbkey "mRNA"; gene "LOC115209556"; ID ""; gene_name "LOC115209556"; transcript_id "XM_036508643.1"; product "protein mono-ADP-ribosyltransferase PARP15, transcript variant X3"; exon_number "11"; model_evidence "Supporting evidence includes similarity to: 100% coverage of the annotated genomic feature by RNAseq alignments, including 2 samples with support for all annotated introns";
NC_042997.1	Gnomon	exon	205716519	205716746	.	-	.	gene_id "LOC115209556"; db_xref "GeneID:115209556"; gbkey "mRNA"; gene "LOC115209556"; ID ""; gene_name "LOC115209556"; transcript_id "XM_036508643.1"; product "protein mono-ADP-ribosyltransferase PARP15, transcript variant X3"; exon_number "10"; model_evidence "Supporting evidence includes similarity to: 100% coverage of the annotated genomic feature by RNAseq alignments, including 2 samples with support for all annotated introns";
NC_042997.1	Gnomon	exon	205717345	205717572	.	-	.	gene_id "LOC115209556"; db_xref "GeneID:115209556"; gbkey "mRNA"; gene "LOC115209556"; ID ""; gene_name "LOC115209556"; transcript_id "XM_036508643.1"; product "protein mono-ADP-ribosyltransferase PARP15, transcript variant X3"; exon_number "9"; model_evidence "Supporting evidence includes similarity to: 100% coverage of the annotated genomic feature by RNAseq alignments, including 2 samples with support for all annotated introns";
NC_042997.1	Gnomon	exon	205717850	205717986	.	-	.	gene_id "LOC115209556"; db_xref "GeneID:115209556"; gbkey "mRNA"; gene "LOC115209556"; ID ""; gene_name "LOC115209556"; transcript_id "XM_036508643.1"; product "protein mono-ADP-ribosyltransferase PARP15, transcript variant X3"; exon_number "8"; model_evidence "Supporting evidence includes similarity to: 100% coverage of the annotated genomic feature by RNAseq alignments, including 2 samples with support for all annotated introns";
NC_042997.1	Gnomon	exon	205768533	205768614	.	-	.	gene_id "LOC115209556"; db_xref "GeneID:115209556"; gbkey "mRNA"; gene "LOC115209556"; ID ""; gene_name "LOC115209556"; transcript_id "XM_036508643.1"; product "protein mono-ADP-ribosyltransferase PARP15, transcript variant X3"; exon_number "7"; model_evidence "Supporting evidence includes similarity to: 100% coverage of the annotated genomic feature by RNAseq alignments, including 2 samples with support for all annotated introns";
NC_042997.1	Gnomon	exon	205790579	205790806	.	-	.	gene_id "LOC115209556"; db_xref "GeneID:115209556"; gbkey "mRNA"; gene "LOC115209556"; ID ""; gene_name "LOC115209556"; transcript_id "XM_036508643.1"; product "protein mono-ADP-ribosyltransferase PARP15, transcript variant X3"; exon_number "6"; model_evidence "Supporting evidence includes similarity to: 100% coverage of the annotated genomic feature by RNAseq alignments, including 2 samples with support for all annotated introns";
NC_042997.1	Gnomon	exon	205810391	205810618	.	-	.	gene_id "LOC115209556"; db_xref "GeneID:115209556"; gbkey "mRNA"; gene "LOC115209556"; ID ""; gene_name "LOC115209556"; transcript_id "XM_036508643.1"; product "protein mono-ADP-ribosyltransferase PARP15, transcript variant X3"; exon_number "5"; model_evidence "Supporting evidence includes similarity to: 100% coverage of the annotated genomic feature by RNAseq alignments, including 2 samples with support for all annotated introns";
NC_042997.1	Gnomon	exon	205810900	205811036	.	-	.	gene_id "LOC115209556"; db_xref "GeneID:115209556"; gbkey "mRNA"; gene "LOC115209556"; ID ""; gene_name "LOC115209556"; transcript_id "XM_036508643.1"; product "protein mono-ADP-ribosyltransferase PARP15, transcript variant X3"; exon_number "4"; model_evidence "Supporting evidence includes similarity to: 100% coverage of the annotated genomic feature by RNAseq alignments, including 2 samples with support for all annotated introns";
NC_042997.1	Gnomon	exon	205822476	205822655	.	-	.	gene_id "LOC115209556"; db_xref "GeneID:115209556"; gbkey "mRNA"; gene "LOC115209556"; ID ""; gene_name "LOC115209556"; transcript_id "XM_036508643.1"; product "protein mono-ADP-ribosyltransferase PARP15, transcript variant X3"; exon_number "3"; model_evidence "Supporting evidence includes similarity to: 100% coverage of the annotated genomic feature by RNAseq alignments, including 2 samples with support for all annotated introns";
NC_042997.1	Gnomon	exon	205833560	205833808	.	-	.	gene_id "LOC115209556"; db_xref "GeneID:115209556"; gbkey "mRNA"; gene "LOC115209556"; ID ""; gene_name "LOC115209556"; transcript_id "XM_036508643.1"; product "protein mono-ADP-ribosyltransferase PARP15, transcript variant X3"; exon_number "2"; model_evidence "Supporting evidence includes similarity to: 100% coverage of the annotated genomic feature by RNAseq alignments, including 2 samples with support for all annotated introns";
NC_042997.1	Gnomon	exon	205838990	205839125	.	-	.	gene_id "LOC115209556"; db_xref "GeneID:115209556"; gbkey "mRNA"; gene "LOC115209556"; ID ""; gene_name "LOC115209556"; transcript_id "XM_036508643.1"; product "protein mono-ADP-ribosyltransferase PARP15, transcript variant X3"; exon_number "1"; model_evidence "Supporting evidence includes similarity to: 100% coverage of the annotated genomic feature by RNAseq alignments, including 2 samples with support for all annotated introns";
NC_042997.1	Gnomon	start_codon	205833771	205833773	.	-	0	gene_id "LOC115209556"; db_xref "GeneID:115209556"; gbkey "CDS"; gene "LOC115209556"; ID ""; gene_name "LOC115209556"; transcript_id "XM_036508643.1"; product "protein mono-ADP-ribosyltransferase PARP14 isoform X3"; protein_id "XP_036364536.1"; exon_number "2";
NC_042997.1	Gnomon	stop_codon	205640382	205640384	.	-	0	gene_id "LOC115209556"; db_xref "GeneID:115209556"; gbkey "CDS"; gene "LOC115209556"; ID ""; gene_name "LOC115209556"; transcript_id "XM_036508643.1"; product "protein mono-ADP-ribosyltransferase PARP14 isoform X3"; protein_id "XP_036364536.1"; exon_number "22";
NC_042997.1	Gnomon	transcript	205639793	205839125	.	-	.	gene_id "LOC115209556"; ID "XM_036508658.1"; gene_name "LOC115209556"; transcript_id "XM_036508658.1";
NC_042997.1	Gnomon	CDS	205640385	205640659	.	-	2	gene_id "LOC115209556"; db_xref "GeneID:115209556"; gbkey "CDS"; gene "LOC115209556"; ID ""; gene_name "LOC115209556"; transcript_id "XM_036508658.1"; product "protein mono-ADP-ribosyltransferase PARP15 isoform X7"; protein_id "XP_036364551.1"; exon_number "21";
NC_042997.1	Gnomon	CDS	205642661	205642838	.	-	0	gene_id "LOC115209556"; db_xref "GeneID:115209556"; gbkey "CDS"; gene "LOC115209556"; ID ""; gene_name "LOC115209556"; transcript_id "XM_036508658.1"; product "protein mono-ADP-ribosyltransferase PARP15 isoform X7"; protein_id "XP_036364551.1"; exon_number "20";
NC_042997.1	Gnomon	CDS	205643229	205643362	.	-	2	gene_id "LOC115209556"; db_xref "GeneID:115209556"; gbkey "CDS"; gene "LOC115209556"; ID ""; gene_name "LOC115209556"; transcript_id "XM_036508658.1"; product "protein mono-ADP-ribosyltransferase PARP15 isoform X7"; protein_id "XP_036364551.1"; exon_number "19";
NC_042997.1	Gnomon	CDS	205652107	205652161	.	-	0	gene_id "LOC115209556"; db_xref "GeneID:115209556"; gbkey "CDS"; gene "LOC115209556"; ID ""; gene_name "LOC115209556"; transcript_id "XM_036508658.1"; product "protein mono-ADP-ribosyltransferase PARP15 isoform X7"; protein_id "XP_036364551.1"; exon_number "18";
NC_042997.1	Gnomon	CDS	205680223	205680450	.	-	0	gene_id "LOC115209556"; db_xref "GeneID:115209556"; gbkey "CDS"; gene "LOC115209556"; ID ""; gene_name "LOC115209556"; transcript_id "XM_036508658.1"; product "protein mono-ADP-ribosyltransferase PARP15 isoform X7"; protein_id "XP_036364551.1"; exon_number "17";
NC_042997.1	Gnomon	CDS	205692080	205692307	.	-	0	gene_id "LOC115209556"; db_xref "GeneID:115209556"; gbkey "CDS"; gene "LOC115209556"; ID ""; gene_name "LOC115209556"; transcript_id "XM_036508658.1"; product "protein mono-ADP-ribosyltransferase PARP15 isoform X7"; protein_id "XP_036364551.1"; exon_number "16";
NC_042997.1	Gnomon	CDS	205692589	205692725	.	-	2	gene_id "LOC115209556"; db_xref "GeneID:115209556"; gbkey "CDS"; gene "LOC115209556"; ID ""; gene_name "LOC115209556"; transcript_id "XM_036508658.1"; product "protein mono-ADP-ribosyltransferase PARP15 isoform X7"; protein_id "XP_036364551.1"; exon_number "15";
NC_042997.1	Gnomon	CDS	205713678	205713732	.	-	0	gene_id "LOC115209556"; db_xref "GeneID:115209556"; gbkey "CDS"; gene "LOC115209556"; ID ""; gene_name "LOC115209556"; transcript_id "XM_036508658.1"; product "protein mono-ADP-ribosyltransferase PARP15 isoform X7"; protein_id "XP_036364551.1"; exon_number "14";
NC_042997.1	Gnomon	CDS	205716519	205716746	.	-	0	gene_id "LOC115209556"; db_xref "GeneID:115209556"; gbkey "CDS"; gene "LOC115209556"; ID ""; gene_name "LOC115209556"; transcript_id "XM_036508658.1"; product "protein mono-ADP-ribosyltransferase PARP15 isoform X7"; protein_id "XP_036364551.1"; exon_number "13";
NC_042997.1	Gnomon	CDS	205717345	205717572	.	-	0	gene_id "LOC115209556"; db_xref "GeneID:115209556"; gbkey "CDS"; gene "LOC115209556"; ID ""; gene_name "LOC115209556"; transcript_id "XM_036508658.1"; product "protein mono-ADP-ribosyltransferase PARP15 isoform X7"; protein_id "XP_036364551.1"; exon_number "12";
NC_042997.1	Gnomon	CDS	205717850	205717986	.	-	2	gene_id "LOC115209556"; db_xref "GeneID:115209556"; gbkey "CDS"; gene "LOC115209556"; ID ""; gene_name "LOC115209556"; transcript_id "XM_036508658.1"; product "protein mono-ADP-ribosyltransferase PARP15 isoform X7"; protein_id "XP_036364551.1"; exon_number "11";
NC_042997.1	Gnomon	CDS	205768533	205768614	.	-	0	gene_id "LOC115209556"; db_xref "GeneID:115209556"; gbkey "CDS"; gene "LOC115209556"; ID ""; gene_name "LOC115209556"; transcript_id "XM_036508658.1"; product "protein mono-ADP-ribosyltransferase PARP15 isoform X7"; protein_id "XP_036364551.1"; exon_number "10";
NC_042997.1	Gnomon	CDS	205773273	205773500	.	-	0	gene_id "LOC115209556"; db_xref "GeneID:115209556"; gbkey "CDS"; gene "LOC115209556"; ID ""; gene_name "LOC115209556"; transcript_id "XM_036508658.1"; product "protein mono-ADP-ribosyltransferase PARP15 isoform X7"; protein_id "XP_036364551.1"; exon_number "9";
NC_042997.1	Gnomon	CDS	205791926	205792062	.	-	2	gene_id "LOC115209556"; db_xref "GeneID:115209556"; gbkey "CDS"; gene "LOC115209556"; ID ""; gene_name "LOC115209556"; transcript_id "XM_036508658.1"; product "protein mono-ADP-ribosyltransferase PARP15 isoform X7"; protein_id "XP_036364551.1"; exon_number "8";
NC_042997.1	Gnomon	CDS	205805621	205805702	.	-	0	gene_id "LOC115209556"; db_xref "GeneID:115209556"; gbkey "CDS"; gene "LOC115209556"; ID ""; gene_name "LOC115209556"; transcript_id "XM_036508658.1"; product "protein mono-ADP-ribosyltransferase PARP15 isoform X7"; protein_id "XP_036364551.1"; exon_number "7";
NC_042997.1	Gnomon	CDS	205809554	205809781	.	-	0	gene_id "LOC115209556"; db_xref "GeneID:115209556"; gbkey "CDS"; gene "LOC115209556"; ID ""; gene_name "LOC115209556"; transcript_id "XM_036508658.1"; product "protein mono-ADP-ribosyltransferase PARP15 isoform X7"; protein_id "XP_036364551.1"; exon_number "6";
NC_042997.1	Gnomon	CDS	205810391	205810618	.	-	0	gene_id "LOC115209556"; db_xref "GeneID:115209556"; gbkey "CDS"; gene "LOC115209556"; ID ""; gene_name "LOC115209556"; transcript_id "XM_036508658.1"; product "protein mono-ADP-ribosyltransferase PARP15 isoform X7"; protein_id "XP_036364551.1"; exon_number "5";
NC_042997.1	Gnomon	CDS	205810900	205811036	.	-	2	gene_id "LOC115209556"; db_xref "GeneID:115209556"; gbkey "CDS"; gene "LOC115209556"; ID ""; gene_name "LOC115209556"; transcript_id "XM_036508658.1"; product "protein mono-ADP-ribosyltransferase PARP15 isoform X7"; protein_id "XP_036364551.1"; exon_number "4";
NC_042997.1	Gnomon	CDS	205822476	205822655	.	-	2	gene_id "LOC115209556"; db_xref "GeneID:115209556"; gbkey "CDS"; gene "LOC115209556"; ID ""; gene_name "LOC115209556"; transcript_id "XM_036508658.1"; product "protein mono-ADP-ribosyltransferase PARP15 isoform X7"; protein_id "XP_036364551.1"; exon_number "3";
NC_042997.1	Gnomon	CDS	205833560	205833773	.	-	0	gene_id "LOC115209556"; db_xref "GeneID:115209556"; gbkey "CDS"; gene "LOC115209556"; ID ""; gene_name "LOC115209556"; transcript_id "XM_036508658.1"; product "protein mono-ADP-ribosyltransferase PARP15 isoform X7"; protein_id "XP_036364551.1"; exon_number "2";
NC_042997.1	Gnomon	exon	205639793	205640659	.	-	.	gene_id "LOC115209556"; db_xref "GeneID:115209556"; gbkey "mRNA"; gene "LOC115209556"; ID ""; gene_name "LOC115209556"; transcript_id "XM_036508658.1"; product "protein mono-ADP-ribosyltransferase PARP15, transcript variant X7"; exon_number "21"; model_evidence "Supporting evidence includes similarity to: 100% coverage of the annotated genomic feature by RNAseq alignments, including 1 sample with support for all annotated introns";
NC_042997.1	Gnomon	exon	205642661	205642838	.	-	.	gene_id "LOC115209556"; db_xref "GeneID:115209556"; gbkey "mRNA"; gene "LOC115209556"; ID ""; gene_name "LOC115209556"; transcript_id "XM_036508658.1"; product "protein mono-ADP-ribosyltransferase PARP15, transcript variant X7"; exon_number "20"; model_evidence "Supporting evidence includes similarity to: 100% coverage of the annotated genomic feature by RNAseq alignments, including 1 sample with support for all annotated introns";
NC_042997.1	Gnomon	exon	205643229	205643362	.	-	.	gene_id "LOC115209556"; db_xref "GeneID:115209556"; gbkey "mRNA"; gene "LOC115209556"; ID ""; gene_name "LOC115209556"; transcript_id "XM_036508658.1"; product "protein mono-ADP-ribosyltransferase PARP15, transcript variant X7"; exon_number "19"; model_evidence "Supporting evidence includes similarity to: 100% coverage of the annotated genomic feature by RNAseq alignments, including 1 sample with support for all annotated introns";
NC_042997.1	Gnomon	exon	205652107	205652161	.	-	.	gene_id "LOC115209556"; db_xref "GeneID:115209556"; gbkey "mRNA"; gene "LOC115209556"; ID ""; gene_name "LOC115209556"; transcript_id "XM_036508658.1"; product "protein mono-ADP-ribosyltransferase PARP15, transcript variant X7"; exon_number "18"; model_evidence "Supporting evidence includes similarity to: 100% coverage of the annotated genomic feature by RNAseq alignments, including 1 sample with support for all annotated introns";
NC_042997.1	Gnomon	exon	205680223	205680450	.	-	.	gene_id "LOC115209556"; db_xref "GeneID:115209556"; gbkey "mRNA"; gene "LOC115209556"; ID ""; gene_name "LOC115209556"; transcript_id "XM_036508658.1"; product "protein mono-ADP-ribosyltransferase PARP15, transcript variant X7"; exon_number "17"; model_evidence "Supporting evidence includes similarity to: 100% coverage of the annotated genomic feature by RNAseq alignments, including 1 sample with support for all annotated introns";
NC_042997.1	Gnomon	exon	205692080	205692307	.	-	.	gene_id "LOC115209556"; db_xref "GeneID:115209556"; gbkey "mRNA"; gene "LOC115209556"; ID ""; gene_name "LOC115209556"; transcript_id "XM_036508658.1"; product "protein mono-ADP-ribosyltransferase PARP15, transcript variant X7"; exon_number "16"; model_evidence "Supporting evidence includes similarity to: 100% coverage of the annotated genomic feature by RNAseq alignments, including 1 sample with support for all annotated introns";
NC_042997.1	Gnomon	exon	205692589	205692725	.	-	.	gene_id "LOC115209556"; db_xref "GeneID:115209556"; gbkey "mRNA"; gene "LOC115209556"; ID ""; gene_name "LOC115209556"; transcript_id "XM_036508658.1"; product "protein mono-ADP-ribosyltransferase PARP15, transcript variant X7"; exon_number "15"; model_evidence "Supporting evidence includes similarity to: 100% coverage of the annotated genomic feature by RNAseq alignments, including 1 sample with support for all annotated introns";
NC_042997.1	Gnomon	exon	205713678	205713732	.	-	.	gene_id "LOC115209556"; db_xref "GeneID:115209556"; gbkey "mRNA"; gene "LOC115209556"; ID ""; gene_name "LOC115209556"; transcript_id "XM_036508658.1"; product "protein mono-ADP-ribosyltransferase PARP15, transcript variant X7"; exon_number "14"; model_evidence "Supporting evidence includes similarity to: 100% coverage of the annotated genomic feature by RNAseq alignments, including 1 sample with support for all annotated introns";
NC_042997.1	Gnomon	exon	205716519	205716746	.	-	.	gene_id "LOC115209556"; db_xref "GeneID:115209556"; gbkey "mRNA"; gene "LOC115209556"; ID ""; gene_name "LOC115209556"; transcript_id "XM_036508658.1"; product "protein mono-ADP-ribosyltransferase PARP15, transcript variant X7"; exon_number "13"; model_evidence "Supporting evidence includes similarity to: 100% coverage of the annotated genomic feature by RNAseq alignments, including 1 sample with support for all annotated introns";
NC_042997.1	Gnomon	exon	205717345	205717572	.	-	.	gene_id "LOC115209556"; db_xref "GeneID:115209556"; gbkey "mRNA"; gene "LOC115209556"; ID ""; gene_name "LOC115209556"; transcript_id "XM_036508658.1"; product "protein mono-ADP-ribosyltransferase PARP15, transcript variant X7"; exon_number "12"; model_evidence "Supporting evidence includes similarity to: 100% coverage of the annotated genomic feature by RNAseq alignments, including 1 sample with support for all annotated introns";
NC_042997.1	Gnomon	exon	205717850	205717986	.	-	.	gene_id "LOC115209556"; db_xref "GeneID:115209556"; gbkey "mRNA"; gene "LOC115209556"; ID ""; gene_name "LOC115209556"; transcript_id "XM_036508658.1"; product "protein mono-ADP-ribosyltransferase PARP15, transcript variant X7"; exon_number "11"; model_evidence "Supporting evidence includes similarity to: 100% coverage of the annotated genomic feature by RNAseq alignments, including 1 sample with support for all annotated introns";
NC_042997.1	Gnomon	exon	205768533	205768614	.	-	.	gene_id "LOC115209556"; db_xref "GeneID:115209556"; gbkey "mRNA"; gene "LOC115209556"; ID ""; gene_name "LOC115209556"; transcript_id "XM_036508658.1"; product "protein mono-ADP-ribosyltransferase PARP15, transcript variant X7"; exon_number "10"; model_evidence "Supporting evidence includes similarity to: 100% coverage of the annotated genomic feature by RNAseq alignments, including 1 sample with support for all annotated introns";
NC_042997.1	Gnomon	exon	205773273	205773500	.	-	.	gene_id "LOC115209556"; db_xref "GeneID:115209556"; gbkey "mRNA"; gene "LOC115209556"; ID ""; gene_name "LOC115209556"; transcript_id "XM_036508658.1"; product "protein mono-ADP-ribosyltransferase PARP15, transcript variant X7"; exon_number "9"; model_evidence "Supporting evidence includes similarity to: 100% coverage of the annotated genomic feature by RNAseq alignments, including 1 sample with support for all annotated introns";
NC_042997.1	Gnomon	exon	205791926	205792062	.	-	.	gene_id "LOC115209556"; db_xref "GeneID:115209556"; gbkey "mRNA"; gene "LOC115209556"; ID ""; gene_name "LOC115209556"; transcript_id "XM_036508658.1"; product "protein mono-ADP-ribosyltransferase PARP15, transcript variant X7"; exon_number "8"; model_evidence "Supporting evidence includes similarity to: 100% coverage of the annotated genomic feature by RNAseq alignments, including 1 sample with support for all annotated introns";
NC_042997.1	Gnomon	exon	205805621	205805702	.	-	.	gene_id "LOC115209556"; db_xref "GeneID:115209556"; gbkey "mRNA"; gene "LOC115209556"; ID ""; gene_name "LOC115209556"; transcript_id "XM_036508658.1"; product "protein mono-ADP-ribosyltransferase PARP15, transcript variant X7"; exon_number "7"; model_evidence "Supporting evidence includes similarity to: 100% coverage of the annotated genomic feature by RNAseq alignments, including 1 sample with support for all annotated introns";
NC_042997.1	Gnomon	exon	205809554	205809781	.	-	.	gene_id "LOC115209556"; db_xref "GeneID:115209556"; gbkey "mRNA"; gene "LOC115209556"; ID ""; gene_name "LOC115209556"; transcript_id "XM_036508658.1"; product "protein mono-ADP-ribosyltransferase PARP15, transcript variant X7"; exon_number "6"; model_evidence "Supporting evidence includes similarity to: 100% coverage of the annotated genomic feature by RNAseq alignments, including 1 sample with support for all annotated introns";
NC_042997.1	Gnomon	exon	205810391	205810618	.	-	.	gene_id "LOC115209556"; db_xref "GeneID:115209556"; gbkey "mRNA"; gene "LOC115209556"; ID ""; gene_name "LOC115209556"; transcript_id "XM_036508658.1"; product "protein mono-ADP-ribosyltransferase PARP15, transcript variant X7"; exon_number "5"; model_evidence "Supporting evidence includes similarity to: 100% coverage of the annotated genomic feature by RNAseq alignments, including 1 sample with support for all annotated introns";
NC_042997.1	Gnomon	exon	205810900	205811036	.	-	.	gene_id "LOC115209556"; db_xref "GeneID:115209556"; gbkey "mRNA"; gene "LOC115209556"; ID ""; gene_name "LOC115209556"; transcript_id "XM_036508658.1"; product "protein mono-ADP-ribosyltransferase PARP15, transcript variant X7"; exon_number "4"; model_evidence "Supporting evidence includes similarity to: 100% coverage of the annotated genomic feature by RNAseq alignments, including 1 sample with support for all annotated introns";
NC_042997.1	Gnomon	exon	205822476	205822655	.	-	.	gene_id "LOC115209556"; db_xref "GeneID:115209556"; gbkey "mRNA"; gene "LOC115209556"; ID ""; gene_name "LOC115209556"; transcript_id "XM_036508658.1"; product "protein mono-ADP-ribosyltransferase PARP15, transcript variant X7"; exon_number "3"; model_evidence "Supporting evidence includes similarity to: 100% coverage of the annotated genomic feature by RNAseq alignments, including 1 sample with support for all annotated introns";
NC_042997.1	Gnomon	exon	205833560	205833808	.	-	.	gene_id "LOC115209556"; db_xref "GeneID:115209556"; gbkey "mRNA"; gene "LOC115209556"; ID ""; gene_name "LOC115209556"; transcript_id "XM_036508658.1"; product "protein mono-ADP-ribosyltransferase PARP15, transcript variant X7"; exon_number "2"; model_evidence "Supporting evidence includes similarity to: 100% coverage of the annotated genomic feature by RNAseq alignments, including 1 sample with support for all annotated introns";
NC_042997.1	Gnomon	exon	205838990	205839125	.	-	.	gene_id "LOC115209556"; db_xref "GeneID:115209556"; gbkey "mRNA"; gene "LOC115209556"; ID ""; gene_name "LOC115209556"; transcript_id "XM_036508658.1"; product "protein mono-ADP-ribosyltransferase PARP15, transcript variant X7"; exon_number "1"; model_evidence "Supporting evidence includes similarity to: 100% coverage of the annotated genomic feature by RNAseq alignments, including 1 sample with support for all annotated introns";
NC_042997.1	Gnomon	start_codon	205833771	205833773	.	-	0	gene_id "LOC115209556"; db_xref "GeneID:115209556"; gbkey "CDS"; gene "LOC115209556"; ID ""; gene_name "LOC115209556"; transcript_id "XM_036508658.1"; product "protein mono-ADP-ribosyltransferase PARP15 isoform X7"; protein_id "XP_036364551.1"; exon_number "2";
NC_042997.1	Gnomon	stop_codon	205640382	205640384	.	-	0	gene_id "LOC115209556"; db_xref "GeneID:115209556"; gbkey "CDS"; gene "LOC115209556"; ID ""; gene_name "LOC115209556"; transcript_id "XM_036508658.1"; product "protein mono-ADP-ribosyltransferase PARP15 isoform X7"; protein_id "XP_036364551.1"; exon_number "21";
NC_042997.1	Gnomon	gene	205453749	205594676	.	+	.	gene_id "LOC115209594"; db_xref "GeneID:115209594"; gbkey "Gene"; gene "LOC115209594"; gene_biotype "protein_coding"; ID ""; gene_name "LOC115209594";
NC_042997.1	Gnomon	transcript	205453749	205594676	.	+	.	gene_id "LOC115209594"; ID "XM_029778036.2"; gene_name "LOC115209594"; transcript_id "XM_029778036.2";
NC_042997.1	Gnomon	CDS	205453765	205455166	.	+	0	gene_id "LOC115209594"; db_xref "GeneID:115209594"; gbkey "CDS"; gene "LOC115209594"; ID ""; gene_name "LOC115209594"; transcript_id "XM_029778036.2"; product "protein mono-ADP-ribosyltransferase PARP14-like isoform X1"; protein_id "XP_029633896.1"; exon_number "1";
NC_042997.1	Gnomon	CDS	205460965	205461213	.	+	2	gene_id "LOC115209594"; db_xref "GeneID:115209594"; gbkey "CDS"; gene "LOC115209594"; ID ""; gene_name "LOC115209594"; transcript_id "XM_029778036.2"; product "protein mono-ADP-ribosyltransferase PARP14-like isoform X1"; protein_id "XP_029633896.1"; exon_number "2";
NC_042997.1	Gnomon	CDS	205476495	205476674	.	+	2	gene_id "LOC115209594"; db_xref "GeneID:115209594"; gbkey "CDS"; gene "LOC115209594"; ID ""; gene_name "LOC115209594"; transcript_id "XM_029778036.2"; product "protein mono-ADP-ribosyltransferase PARP14-like isoform X1"; protein_id "XP_029633896.1"; exon_number "3";
NC_042997.1	Gnomon	CDS	205479370	205479506	.	+	2	gene_id "LOC115209594"; db_xref "GeneID:115209594"; gbkey "CDS"; gene "LOC115209594"; ID ""; gene_name "LOC115209594"; transcript_id "XM_029778036.2"; product "protein mono-ADP-ribosyltransferase PARP14-like isoform X1"; protein_id "XP_029633896.1"; exon_number "4";
NC_042997.1	Gnomon	CDS	205479788	205480015	.	+	0	gene_id "LOC115209594"; db_xref "GeneID:115209594"; gbkey "CDS"; gene "LOC115209594"; ID ""; gene_name "LOC115209594"; transcript_id "XM_029778036.2"; product "protein mono-ADP-ribosyltransferase PARP14-like isoform X1"; protein_id "XP_029633896.1"; exon_number "5";
NC_042997.1	Gnomon	CDS	205480627	205480854	.	+	0	gene_id "LOC115209594"; db_xref "GeneID:115209594"; gbkey "CDS"; gene "LOC115209594"; ID ""; gene_name "LOC115209594"; transcript_id "XM_029778036.2"; product "protein mono-ADP-ribosyltransferase PARP14-like isoform X1"; protein_id "XP_029633896.1"; exon_number "6";
NC_042997.1	Gnomon	CDS	205498074	205498155	.	+	0	gene_id "LOC115209594"; db_xref "GeneID:115209594"; gbkey "CDS"; gene "LOC115209594"; ID ""; gene_name "LOC115209594"; transcript_id "XM_029778036.2"; product "protein mono-ADP-ribosyltransferase PARP14-like isoform X1"; protein_id "XP_029633896.1"; exon_number "7";
NC_042997.1	Gnomon	CDS	205535051	205535187	.	+	2	gene_id "LOC115209594"; db_xref "GeneID:115209594"; gbkey "CDS"; gene "LOC115209594"; ID ""; gene_name "LOC115209594"; transcript_id "XM_029778036.2"; product "protein mono-ADP-ribosyltransferase PARP14-like isoform X1"; protein_id "XP_029633896.1"; exon_number "8";
NC_042997.1	Gnomon	CDS	205535469	205535696	.	+	0	gene_id "LOC115209594"; db_xref "GeneID:115209594"; gbkey "CDS"; gene "LOC115209594"; ID ""; gene_name "LOC115209594"; transcript_id "XM_029778036.2"; product "protein mono-ADP-ribosyltransferase PARP14-like isoform X1"; protein_id "XP_029633896.1"; exon_number "9";
NC_042997.1	Gnomon	CDS	205536308	205536535	.	+	0	gene_id "LOC115209594"; db_xref "GeneID:115209594"; gbkey "CDS"; gene "LOC115209594"; ID ""; gene_name "LOC115209594"; transcript_id "XM_029778036.2"; product "protein mono-ADP-ribosyltransferase PARP14-like isoform X1"; protein_id "XP_029633896.1"; exon_number "10";
NC_042997.1	Gnomon	CDS	205540347	205540401	.	+	0	gene_id "LOC115209594"; db_xref "GeneID:115209594"; gbkey "CDS"; gene "LOC115209594"; ID ""; gene_name "LOC115209594"; transcript_id "XM_029778036.2"; product "protein mono-ADP-ribosyltransferase PARP14-like isoform X1"; protein_id "XP_029633896.1"; exon_number "11";
NC_042997.1	Gnomon	CDS	205558918	205558971	.	+	2	gene_id "LOC115209594"; db_xref "GeneID:115209594"; gbkey "CDS"; gene "LOC115209594"; ID ""; gene_name "LOC115209594"; transcript_id "XM_029778036.2"; product "protein mono-ADP-ribosyltransferase PARP14-like isoform X1"; protein_id "XP_029633896.1"; exon_number "12";
NC_042997.1	Gnomon	CDS	205589949	205590082	.	+	2	gene_id "LOC115209594"; db_xref "GeneID:115209594"; gbkey "CDS"; gene "LOC115209594"; ID ""; gene_name "LOC115209594"; transcript_id "XM_029778036.2"; product "protein mono-ADP-ribosyltransferase PARP14-like isoform X1"; protein_id "XP_029633896.1"; exon_number "13";
NC_042997.1	Gnomon	CDS	205590681	205590858	.	+	0	gene_id "LOC115209594"; db_xref "GeneID:115209594"; gbkey "CDS"; gene "LOC115209594"; ID ""; gene_name "LOC115209594"; transcript_id "XM_029778036.2"; product "protein mono-ADP-ribosyltransferase PARP14-like isoform X1"; protein_id "XP_029633896.1"; exon_number "14";
NC_042997.1	Gnomon	CDS	205593877	205594151	.	+	2	gene_id "LOC115209594"; db_xref "GeneID:115209594"; gbkey "CDS"; gene "LOC115209594"; ID ""; gene_name "LOC115209594"; transcript_id "XM_029778036.2"; product "protein mono-ADP-ribosyltransferase PARP14-like isoform X1"; protein_id "XP_029633896.1"; exon_number "15";
NC_042997.1	Gnomon	exon	205453749	205455166	.	+	.	gene_id "LOC115209594"; db_xref "GeneID:115209594"; gbkey "mRNA"; gene "LOC115209594"; ID ""; gene_name "LOC115209594"; transcript_id "XM_029778036.2"; product "protein mono-ADP-ribosyltransferase PARP14-like, transcript variant X1"; exon_number "1"; model_evidence "Supporting evidence includes similarity to: 100% coverage of the annotated genomic feature by RNAseq alignments, including 8 samples with support for all annotated introns";
NC_042997.1	Gnomon	exon	205460965	205461213	.	+	.	gene_id "LOC115209594"; db_xref "GeneID:115209594"; gbkey "mRNA"; gene "LOC115209594"; ID ""; gene_name "LOC115209594"; transcript_id "XM_029778036.2"; product "protein mono-ADP-ribosyltransferase PARP14-like, transcript variant X1"; exon_number "2"; model_evidence "Supporting evidence includes similarity to: 100% coverage of the annotated genomic feature by RNAseq alignments, including 8 samples with support for all annotated introns";
NC_042997.1	Gnomon	exon	205476495	205476674	.	+	.	gene_id "LOC115209594"; db_xref "GeneID:115209594"; gbkey "mRNA"; gene "LOC115209594"; ID ""; gene_name "LOC115209594"; transcript_id "XM_029778036.2"; product "protein mono-ADP-ribosyltransferase PARP14-like, transcript variant X1"; exon_number "3"; model_evidence "Supporting evidence includes similarity to: 100% coverage of the annotated genomic feature by RNAseq alignments, including 8 samples with support for all annotated introns";
NC_042997.1	Gnomon	exon	205479370	205479506	.	+	.	gene_id "LOC115209594"; db_xref "GeneID:115209594"; gbkey "mRNA"; gene "LOC115209594"; ID ""; gene_name "LOC115209594"; transcript_id "XM_029778036.2"; product "protein mono-ADP-ribosyltransferase PARP14-like, transcript variant X1"; exon_number "4"; model_evidence "Supporting evidence includes similarity to: 100% coverage of the annotated genomic feature by RNAseq alignments, including 8 samples with support for all annotated introns";
NC_042997.1	Gnomon	exon	205479788	205480015	.	+	.	gene_id "LOC115209594"; db_xref "GeneID:115209594"; gbkey "mRNA"; gene "LOC115209594"; ID ""; gene_name "LOC115209594"; transcript_id "XM_029778036.2"; product "protein mono-ADP-ribosyltransferase PARP14-like, transcript variant X1"; exon_number "5"; model_evidence "Supporting evidence includes similarity to: 100% coverage of the annotated genomic feature by RNAseq alignments, including 8 samples with support for all annotated introns";
NC_042997.1	Gnomon	exon	205480627	205480854	.	+	.	gene_id "LOC115209594"; db_xref "GeneID:115209594"; gbkey "mRNA"; gene "LOC115209594"; ID ""; gene_name "LOC115209594"; transcript_id "XM_029778036.2"; product "protein mono-ADP-ribosyltransferase PARP14-like, transcript variant X1"; exon_number "6"; model_evidence "Supporting evidence includes similarity to: 100% coverage of the annotated genomic feature by RNAseq alignments, including 8 samples with support for all annotated introns";
NC_042997.1	Gnomon	exon	205498074	205498155	.	+	.	gene_id "LOC115209594"; db_xref "GeneID:115209594"; gbkey "mRNA"; gene "LOC115209594"; ID ""; gene_name "LOC115209594"; transcript_id "XM_029778036.2"; product "protein mono-ADP-ribosyltransferase PARP14-like, transcript variant X1"; exon_number "7"; model_evidence "Supporting evidence includes similarity to: 100% coverage of the annotated genomic feature by RNAseq alignments, including 8 samples with support for all annotated introns";
NC_042997.1	Gnomon	exon	205535051	205535187	.	+	.	gene_id "LOC115209594"; db_xref "GeneID:115209594"; gbkey "mRNA"; gene "LOC115209594"; ID ""; gene_name "LOC115209594"; transcript_id "XM_029778036.2"; product "protein mono-ADP-ribosyltransferase PARP14-like, transcript variant X1"; exon_number "8"; model_evidence "Supporting evidence includes similarity to: 100% coverage of the annotated genomic feature by RNAseq alignments, including 8 samples with support for all annotated introns";
NC_042997.1	Gnomon	exon	205535469	205535696	.	+	.	gene_id "LOC115209594"; db_xref "GeneID:115209594"; gbkey "mRNA"; gene "LOC115209594"; ID ""; gene_name "LOC115209594"; transcript_id "XM_029778036.2"; product "protein mono-ADP-ribosyltransferase PARP14-like, transcript variant X1"; exon_number "9"; model_evidence "Supporting evidence includes similarity to: 100% coverage of the annotated genomic feature by RNAseq alignments, including 8 samples with support for all annotated introns";
NC_042997.1	Gnomon	exon	205536308	205536535	.	+	.	gene_id "LOC115209594"; db_xref "GeneID:115209594"; gbkey "mRNA"; gene "LOC115209594"; ID ""; gene_name "LOC115209594"; transcript_id "XM_029778036.2"; product "protein mono-ADP-ribosyltransferase PARP14-like, transcript variant X1"; exon_number "10"; model_evidence "Supporting evidence includes similarity to: 100% coverage of the annotated genomic feature by RNAseq alignments, including 8 samples with support for all annotated introns";
NC_042997.1	Gnomon	exon	205540347	205540401	.	+	.	gene_id "LOC115209594"; db_xref "GeneID:115209594"; gbkey "mRNA"; gene "LOC115209594"; ID ""; gene_name "LOC115209594"; transcript_id "XM_029778036.2"; product "protein mono-ADP-ribosyltransferase PARP14-like, transcript variant X1"; exon_number "11"; model_evidence "Supporting evidence includes similarity to: 100% coverage of the annotated genomic feature by RNAseq alignments, including 8 samples with support for all annotated introns";
NC_042997.1	Gnomon	exon	205558918	205558971	.	+	.	gene_id "LOC115209594"; db_xref "GeneID:115209594"; gbkey "mRNA"; gene "LOC115209594"; ID ""; gene_name "LOC115209594"; transcript_id "XM_029778036.2"; product "protein mono-ADP-ribosyltransferase PARP14-like, transcript variant X1"; exon_number "12"; model_evidence "Supporting evidence includes similarity to: 100% coverage of the annotated genomic feature by RNAseq alignments, including 8 samples with support for all annotated introns";
NC_042997.1	Gnomon	exon	205589949	205590082	.	+	.	gene_id "LOC115209594"; db_xref "GeneID:115209594"; gbkey "mRNA"; gene "LOC115209594"; ID ""; gene_name "LOC115209594"; transcript_id "XM_029778036.2"; product "protein mono-ADP-ribosyltransferase PARP14-like, transcript variant X1"; exon_number "13"; model_evidence "Supporting evidence includes similarity to: 100% coverage of the annotated genomic feature by RNAseq alignments, including 8 samples with support for all annotated introns";
NC_042997.1	Gnomon	exon	205590681	205590858	.	+	.	gene_id "LOC115209594"; db_xref "GeneID:115209594"; gbkey "mRNA"; gene "LOC115209594"; ID ""; gene_name "LOC115209594"; transcript_id "XM_029778036.2"; product "protein mono-ADP-ribosyltransferase PARP14-like, transcript variant X1"; exon_number "14"; model_evidence "Supporting evidence includes similarity to: 100% coverage of the annotated genomic feature by RNAseq alignments, including 8 samples with support for all annotated introns";
NC_042997.1	Gnomon	exon	205593877	205594676	.	+	.	gene_id "LOC115209594"; db_xref "GeneID:115209594"; gbkey "mRNA"; gene "LOC115209594"; ID ""; gene_name "LOC115209594"; transcript_id "XM_029778036.2"; product "protein mono-ADP-ribosyltransferase PARP14-like, transcript variant X1"; exon_number "15"; model_evidence "Supporting evidence includes similarity to: 100% coverage of the annotated genomic feature by RNAseq alignments, including 8 samples with support for all annotated introns";
NC_042997.1	Gnomon	start_codon	205453765	205453767	.	+	0	gene_id "LOC115209594"; db_xref "GeneID:115209594"; gbkey "CDS"; gene "LOC115209594"; ID ""; gene_name "LOC115209594"; transcript_id "XM_029778036.2"; product "protein mono-ADP-ribosyltransferase PARP14-like isoform X1"; protein_id "XP_029633896.1"; exon_number "1";
NC_042997.1	Gnomon	stop_codon	205594152	205594154	.	+	0	gene_id "LOC115209594"; db_xref "GeneID:115209594"; gbkey "CDS"; gene "LOC115209594"; ID ""; gene_name "LOC115209594"; transcript_id "XM_029778036.2"; product "protein mono-ADP-ribosyltransferase PARP14-like isoform X1"; protein_id "XP_029633896.1"; exon_number "15";
NC_042997.1	Gnomon	transcript	205453749	205594676	.	+	.	gene_id "LOC115209594"; ID "XM_036508678.1"; gene_name "LOC115209594"; transcript_id "XM_036508678.1";
NC_042997.1	Gnomon	CDS	205453765	205455166	.	+	0	gene_id "LOC115209594"; db_xref "GeneID:115209594"; gbkey "CDS"; gene "LOC115209594"; ID ""; gene_name "LOC115209594"; transcript_id "XM_036508678.1"; product "protein mono-ADP-ribosyltransferase PARP14-like isoform X2"; protein_id "XP_036364571.1"; exon_number "1";
NC_042997.1	Gnomon	CDS	205460965	205461213	.	+	2	gene_id "LOC115209594"; db_xref "GeneID:115209594"; gbkey "CDS"; gene "LOC115209594"; ID ""; gene_name "LOC115209594"; transcript_id "XM_036508678.1"; product "protein mono-ADP-ribosyltransferase PARP14-like isoform X2"; protein_id "XP_036364571.1"; exon_number "2";
NC_042997.1	Gnomon	CDS	205476495	205476674	.	+	2	gene_id "LOC115209594"; db_xref "GeneID:115209594"; gbkey "CDS"; gene "LOC115209594"; ID ""; gene_name "LOC115209594"; transcript_id "XM_036508678.1"; product "protein mono-ADP-ribosyltransferase PARP14-like isoform X2"; protein_id "XP_036364571.1"; exon_number "3";
NC_042997.1	Gnomon	CDS	205479370	205479506	.	+	2	gene_id "LOC115209594"; db_xref "GeneID:115209594"; gbkey "CDS"; gene "LOC115209594"; ID ""; gene_name "LOC115209594"; transcript_id "XM_036508678.1"; product "protein mono-ADP-ribosyltransferase PARP14-like isoform X2"; protein_id "XP_036364571.1"; exon_number "4";
NC_042997.1	Gnomon	CDS	205479788	205480015	.	+	0	gene_id "LOC115209594"; db_xref "GeneID:115209594"; gbkey "CDS"; gene "LOC115209594"; ID ""; gene_name "LOC115209594"; transcript_id "XM_036508678.1"; product "protein mono-ADP-ribosyltransferase PARP14-like isoform X2"; protein_id "XP_036364571.1"; exon_number "5";
NC_042997.1	Gnomon	CDS	205480627	205480854	.	+	0	gene_id "LOC115209594"; db_xref "GeneID:115209594"; gbkey "CDS"; gene "LOC115209594"; ID ""; gene_name "LOC115209594"; transcript_id "XM_036508678.1"; product "protein mono-ADP-ribosyltransferase PARP14-like isoform X2"; protein_id "XP_036364571.1"; exon_number "6";
NC_042997.1	Gnomon	CDS	205498074	205498155	.	+	0	gene_id "LOC115209594"; db_xref "GeneID:115209594"; gbkey "CDS"; gene "LOC115209594"; ID ""; gene_name "LOC115209594"; transcript_id "XM_036508678.1"; product "protein mono-ADP-ribosyltransferase PARP14-like isoform X2"; protein_id "XP_036364571.1"; exon_number "7";
NC_042997.1	Gnomon	CDS	205535051	205535187	.	+	2	gene_id "LOC115209594"; db_xref "GeneID:115209594"; gbkey "CDS"; gene "LOC115209594"; ID ""; gene_name "LOC115209594"; transcript_id "XM_036508678.1"; product "protein mono-ADP-ribosyltransferase PARP14-like isoform X2"; protein_id "XP_036364571.1"; exon_number "8";
NC_042997.1	Gnomon	CDS	205535469	205535696	.	+	0	gene_id "LOC115209594"; db_xref "GeneID:115209594"; gbkey "CDS"; gene "LOC115209594"; ID ""; gene_name "LOC115209594"; transcript_id "XM_036508678.1"; product "protein mono-ADP-ribosyltransferase PARP14-like isoform X2"; protein_id "XP_036364571.1"; exon_number "9";
NC_042997.1	Gnomon	CDS	205536308	205536535	.	+	0	gene_id "LOC115209594"; db_xref "GeneID:115209594"; gbkey "CDS"; gene "LOC115209594"; ID ""; gene_name "LOC115209594"; transcript_id "XM_036508678.1"; product "protein mono-ADP-ribosyltransferase PARP14-like isoform X2"; protein_id "XP_036364571.1"; exon_number "10";
NC_042997.1	Gnomon	CDS	205540347	205540401	.	+	0	gene_id "LOC115209594"; db_xref "GeneID:115209594"; gbkey "CDS"; gene "LOC115209594"; ID ""; gene_name "LOC115209594"; transcript_id "XM_036508678.1"; product "protein mono-ADP-ribosyltransferase PARP14-like isoform X2"; protein_id "XP_036364571.1"; exon_number "11";
NC_042997.1	Gnomon	CDS	205589949	205590082	.	+	2	gene_id "LOC115209594"; db_xref "GeneID:115209594"; gbkey "CDS"; gene "LOC115209594"; ID ""; gene_name "LOC115209594"; transcript_id "XM_036508678.1"; product "protein mono-ADP-ribosyltransferase PARP14-like isoform X2"; protein_id "XP_036364571.1"; exon_number "12";
NC_042997.1	Gnomon	CDS	205590681	205590858	.	+	0	gene_id "LOC115209594"; db_xref "GeneID:115209594"; gbkey "CDS"; gene "LOC115209594"; ID ""; gene_name "LOC115209594"; transcript_id "XM_036508678.1"; product "protein mono-ADP-ribosyltransferase PARP14-like isoform X2"; protein_id "XP_036364571.1"; exon_number "13";
NC_042997.1	Gnomon	CDS	205593877	205594151	.	+	2	gene_id "LOC115209594"; db_xref "GeneID:115209594"; gbkey "CDS"; gene "LOC115209594"; ID ""; gene_name "LOC115209594"; transcript_id "XM_036508678.1"; product "protein mono-ADP-ribosyltransferase PARP14-like isoform X2"; protein_id "XP_036364571.1"; exon_number "14";
NC_042997.1	Gnomon	exon	205453749	205455166	.	+	.	gene_id "LOC115209594"; db_xref "GeneID:115209594"; gbkey "mRNA"; gene "LOC115209594"; ID ""; gene_name "LOC115209594"; transcript_id "XM_036508678.1"; product "protein mono-ADP-ribosyltransferase PARP14-like, transcript variant X2"; exon_number "1"; model_evidence "Supporting evidence includes similarity to: 100% coverage of the annotated genomic feature by RNAseq alignments, including 1 sample with support for all annotated introns";
NC_042997.1	Gnomon	exon	205460965	205461213	.	+	.	gene_id "LOC115209594"; db_xref "GeneID:115209594"; gbkey "mRNA"; gene "LOC115209594"; ID ""; gene_name "LOC115209594"; transcript_id "XM_036508678.1"; product "protein mono-ADP-ribosyltransferase PARP14-like, transcript variant X2"; exon_number "2"; model_evidence "Supporting evidence includes similarity to: 100% coverage of the annotated genomic feature by RNAseq alignments, including 1 sample with support for all annotated introns";
NC_042997.1	Gnomon	exon	205476495	205476674	.	+	.	gene_id "LOC115209594"; db_xref "GeneID:115209594"; gbkey "mRNA"; gene "LOC115209594"; ID ""; gene_name "LOC115209594"; transcript_id "XM_036508678.1"; product "protein mono-ADP-ribosyltransferase PARP14-like, transcript variant X2"; exon_number "3"; model_evidence "Supporting evidence includes similarity to: 100% coverage of the annotated genomic feature by RNAseq alignments, including 1 sample with support for all annotated introns";
NC_042997.1	Gnomon	exon	205479370	205479506	.	+	.	gene_id "LOC115209594"; db_xref "GeneID:115209594"; gbkey "mRNA"; gene "LOC115209594"; ID ""; gene_name "LOC115209594"; transcript_id "XM_036508678.1"; product "protein mono-ADP-ribosyltransferase PARP14-like, transcript variant X2"; exon_number "4"; model_evidence "Supporting evidence includes similarity to: 100% coverage of the annotated genomic feature by RNAseq alignments, including 1 sample with support for all annotated introns";
NC_042997.1	Gnomon	exon	205479788	205480015	.	+	.	gene_id "LOC115209594"; db_xref "GeneID:115209594"; gbkey "mRNA"; gene "LOC115209594"; ID ""; gene_name "LOC115209594"; transcript_id "XM_036508678.1"; product "protein mono-ADP-ribosyltransferase PARP14-like, transcript variant X2"; exon_number "5"; model_evidence "Supporting evidence includes similarity to: 100% coverage of the annotated genomic feature by RNAseq alignments, including 1 sample with support for all annotated introns";
NC_042997.1	Gnomon	exon	205480627	205480854	.	+	.	gene_id "LOC115209594"; db_xref "GeneID:115209594"; gbkey "mRNA"; gene "LOC115209594"; ID ""; gene_name "LOC115209594"; transcript_id "XM_036508678.1"; product "protein mono-ADP-ribosyltransferase PARP14-like, transcript variant X2"; exon_number "6"; model_evidence "Supporting evidence includes similarity to: 100% coverage of the annotated genomic feature by RNAseq alignments, including 1 sample with support for all annotated introns";
NC_042997.1	Gnomon	exon	205498074	205498155	.	+	.	gene_id "LOC115209594"; db_xref "GeneID:115209594"; gbkey "mRNA"; gene "LOC115209594"; ID ""; gene_name "LOC115209594"; transcript_id "XM_036508678.1"; product "protein mono-ADP-ribosyltransferase PARP14-like, transcript variant X2"; exon_number "7"; model_evidence "Supporting evidence includes similarity to: 100% coverage of the annotated genomic feature by RNAseq alignments, including 1 sample with support for all annotated introns";
NC_042997.1	Gnomon	exon	205535051	205535187	.	+	.	gene_id "LOC115209594"; db_xref "GeneID:115209594"; gbkey "mRNA"; gene "LOC115209594"; ID ""; gene_name "LOC115209594"; transcript_id "XM_036508678.1"; product "protein mono-ADP-ribosyltransferase PARP14-like, transcript variant X2"; exon_number "8"; model_evidence "Supporting evidence includes similarity to: 100% coverage of the annotated genomic feature by RNAseq alignments, including 1 sample with support for all annotated introns";
NC_042997.1	Gnomon	exon	205535469	205535696	.	+	.	gene_id "LOC115209594"; db_xref "GeneID:115209594"; gbkey "mRNA"; gene "LOC115209594"; ID ""; gene_name "LOC115209594"; transcript_id "XM_036508678.1"; product "protein mono-ADP-ribosyltransferase PARP14-like, transcript variant X2"; exon_number "9"; model_evidence "Supporting evidence includes similarity to: 100% coverage of the annotated genomic feature by RNAseq alignments, including 1 sample with support for all annotated introns";
NC_042997.1	Gnomon	exon	205536308	205536535	.	+	.	gene_id "LOC115209594"; db_xref "GeneID:115209594"; gbkey "mRNA"; gene "LOC115209594"; ID ""; gene_name "LOC115209594"; transcript_id "XM_036508678.1"; product "protein mono-ADP-ribosyltransferase PARP14-like, transcript variant X2"; exon_number "10"; model_evidence "Supporting evidence includes similarity to: 100% coverage of the annotated genomic feature by RNAseq alignments, including 1 sample with support for all annotated introns";
NC_042997.1	Gnomon	exon	205540347	205540401	.	+	.	gene_id "LOC115209594"; db_xref "GeneID:115209594"; gbkey "mRNA"; gene "LOC115209594"; ID ""; gene_name "LOC115209594"; transcript_id "XM_036508678.1"; product "protein mono-ADP-ribosyltransferase PARP14-like, transcript variant X2"; exon_number "11"; model_evidence "Supporting evidence includes similarity to: 100% coverage of the annotated genomic feature by RNAseq alignments, including 1 sample with support for all annotated introns";
NC_042997.1	Gnomon	exon	205589949	205590082	.	+	.	gene_id "LOC115209594"; db_xref "GeneID:115209594"; gbkey "mRNA"; gene "LOC115209594"; ID ""; gene_name "LOC115209594"; transcript_id "XM_036508678.1"; product "protein mono-ADP-ribosyltransferase PARP14-like, transcript variant X2"; exon_number "12"; model_evidence "Supporting evidence includes similarity to: 100% coverage of the annotated genomic feature by RNAseq alignments, including 1 sample with support for all annotated introns";
NC_042997.1	Gnomon	exon	205590681	205590858	.	+	.	gene_id "LOC115209594"; db_xref "GeneID:115209594"; gbkey "mRNA"; gene "LOC115209594"; ID ""; gene_name "LOC115209594"; transcript_id "XM_036508678.1"; product "protein mono-ADP-ribosyltransferase PARP14-like, transcript variant X2"; exon_number "13"; model_evidence "Supporting evidence includes similarity to: 100% coverage of the annotated genomic feature by RNAseq alignments, including 1 sample with support for all annotated introns";
NC_042997.1	Gnomon	exon	205593877	205594676	.	+	.	gene_id "LOC115209594"; db_xref "GeneID:115209594"; gbkey "mRNA"; gene "LOC115209594"; ID ""; gene_name "LOC115209594"; transcript_id "XM_036508678.1"; product "protein mono-ADP-ribosyltransferase PARP14-like, transcript variant X2"; exon_number "14"; model_evidence "Supporting evidence includes similarity to: 100% coverage of the annotated genomic feature by RNAseq alignments, including 1 sample with support for all annotated introns";
NC_042997.1	Gnomon	start_codon	205453765	205453767	.	+	0	gene_id "LOC115209594"; db_xref "GeneID:115209594"; gbkey "CDS"; gene "LOC115209594"; ID ""; gene_name "LOC115209594"; transcript_id "XM_036508678.1"; product "protein mono-ADP-ribosyltransferase PARP14-like isoform X2"; protein_id "XP_036364571.1"; exon_number "1";
NC_042997.1	Gnomon	stop_codon	205594152	205594154	.	+	0	gene_id "LOC115209594"; db_xref "GeneID:115209594"; gbkey "CDS"; gene "LOC115209594"; ID ""; gene_name "LOC115209594"; transcript_id "XM_036508678.1"; product "protein mono-ADP-ribosyltransferase PARP14-like isoform X2"; protein_id "XP_036364571.1"; exon_number "14";
NC_042997.1	Gnomon	transcript	205453749	205594676	.	+	.	gene_id "LOC115209594"; ID "XM_036508683.1"; gene_name "LOC115209594"; transcript_id "XM_036508683.1";
NC_042997.1	Gnomon	CDS	205453765	205455166	.	+	0	gene_id "LOC115209594"; db_xref "GeneID:115209594"; gbkey "CDS"; gene "LOC115209594"; ID ""; gene_name "LOC115209594"; transcript_id "XM_036508683.1"; product "protein mono-ADP-ribosyltransferase PARP14-like isoform X3"; protein_id "XP_036364576.1"; exon_number "1";
NC_042997.1	Gnomon	CDS	205460965	205461213	.	+	2	gene_id "LOC115209594"; db_xref "GeneID:115209594"; gbkey "CDS"; gene "LOC115209594"; ID ""; gene_name "LOC115209594"; transcript_id "XM_036508683.1"; product "protein mono-ADP-ribosyltransferase PARP14-like isoform X3"; protein_id "XP_036364576.1"; exon_number "2";
NC_042997.1	Gnomon	CDS	205476495	205476674	.	+	2	gene_id "LOC115209594"; db_xref "GeneID:115209594"; gbkey "CDS"; gene "LOC115209594"; ID ""; gene_name "LOC115209594"; transcript_id "XM_036508683.1"; product "protein mono-ADP-ribosyltransferase PARP14-like isoform X3"; protein_id "XP_036364576.1"; exon_number "3";
NC_042997.1	Gnomon	CDS	205535051	205535187	.	+	2	gene_id "LOC115209594"; db_xref "GeneID:115209594"; gbkey "CDS"; gene "LOC115209594"; ID ""; gene_name "LOC115209594"; transcript_id "XM_036508683.1"; product "protein mono-ADP-ribosyltransferase PARP14-like isoform X3"; protein_id "XP_036364576.1"; exon_number "4";
NC_042997.1	Gnomon	CDS	205535469	205535696	.	+	0	gene_id "LOC115209594"; db_xref "GeneID:115209594"; gbkey "CDS"; gene "LOC115209594"; ID ""; gene_name "LOC115209594"; transcript_id "XM_036508683.1"; product "protein mono-ADP-ribosyltransferase PARP14-like isoform X3"; protein_id "XP_036364576.1"; exon_number "5";
NC_042997.1	Gnomon	CDS	205536308	205536535	.	+	0	gene_id "LOC115209594"; db_xref "GeneID:115209594"; gbkey "CDS"; gene "LOC115209594"; ID ""; gene_name "LOC115209594"; transcript_id "XM_036508683.1"; product "protein mono-ADP-ribosyltransferase PARP14-like isoform X3"; protein_id "XP_036364576.1"; exon_number "6";
NC_042997.1	Gnomon	CDS	205540347	205540401	.	+	0	gene_id "LOC115209594"; db_xref "GeneID:115209594"; gbkey "CDS"; gene "LOC115209594"; ID ""; gene_name "LOC115209594"; transcript_id "XM_036508683.1"; product "protein mono-ADP-ribosyltransferase PARP14-like isoform X3"; protein_id "XP_036364576.1"; exon_number "7";
NC_042997.1	Gnomon	CDS	205558918	205558971	.	+	2	gene_id "LOC115209594"; db_xref "GeneID:115209594"; gbkey "CDS"; gene "LOC115209594"; ID ""; gene_name "LOC115209594"; transcript_id "XM_036508683.1"; product "protein mono-ADP-ribosyltransferase PARP14-like isoform X3"; protein_id "XP_036364576.1"; exon_number "8";
NC_042997.1	Gnomon	CDS	205589949	205590082	.	+	2	gene_id "LOC115209594"; db_xref "GeneID:115209594"; gbkey "CDS"; gene "LOC115209594"; ID ""; gene_name "LOC115209594"; transcript_id "XM_036508683.1"; product "protein mono-ADP-ribosyltransferase PARP14-like isoform X3"; protein_id "XP_036364576.1"; exon_number "9";
NC_042997.1	Gnomon	CDS	205590681	205590858	.	+	0	gene_id "LOC115209594"; db_xref "GeneID:115209594"; gbkey "CDS"; gene "LOC115209594"; ID ""; gene_name "LOC115209594"; transcript_id "XM_036508683.1"; product "protein mono-ADP-ribosyltransferase PARP14-like isoform X3"; protein_id "XP_036364576.1"; exon_number "10";
NC_042997.1	Gnomon	CDS	205593877	205594151	.	+	2	gene_id "LOC115209594"; db_xref "GeneID:115209594"; gbkey "CDS"; gene "LOC115209594"; ID ""; gene_name "LOC115209594"; transcript_id "XM_036508683.1"; product "protein mono-ADP-ribosyltransferase PARP14-like isoform X3"; protein_id "XP_036364576.1"; exon_number "11";
NC_042997.1	Gnomon	exon	205453749	205455166	.	+	.	gene_id "LOC115209594"; db_xref "GeneID:115209594"; gbkey "mRNA"; gene "LOC115209594"; ID ""; gene_name "LOC115209594"; transcript_id "XM_036508683.1"; product "protein mono-ADP-ribosyltransferase PARP14-like, transcript variant X3"; exon_number "1"; model_evidence "Supporting evidence includes similarity to: 100% coverage of the annotated genomic feature by RNAseq alignments, including 1 sample with support for all annotated introns";
NC_042997.1	Gnomon	exon	205460965	205461213	.	+	.	gene_id "LOC115209594"; db_xref "GeneID:115209594"; gbkey "mRNA"; gene "LOC115209594"; ID ""; gene_name "LOC115209594"; transcript_id "XM_036508683.1"; product "protein mono-ADP-ribosyltransferase PARP14-like, transcript variant X3"; exon_number "2"; model_evidence "Supporting evidence includes similarity to: 100% coverage of the annotated genomic feature by RNAseq alignments, including 1 sample with support for all annotated introns";
NC_042997.1	Gnomon	exon	205476495	205476674	.	+	.	gene_id "LOC115209594"; db_xref "GeneID:115209594"; gbkey "mRNA"; gene "LOC115209594"; ID ""; gene_name "LOC115209594"; transcript_id "XM_036508683.1"; product "protein mono-ADP-ribosyltransferase PARP14-like, transcript variant X3"; exon_number "3"; model_evidence "Supporting evidence includes similarity to: 100% coverage of the annotated genomic feature by RNAseq alignments, including 1 sample with support for all annotated introns";
NC_042997.1	Gnomon	exon	205535051	205535187	.	+	.	gene_id "LOC115209594"; db_xref "GeneID:115209594"; gbkey "mRNA"; gene "LOC115209594"; ID ""; gene_name "LOC115209594"; transcript_id "XM_036508683.1"; product "protein mono-ADP-ribosyltransferase PARP14-like, transcript variant X3"; exon_number "4"; model_evidence "Supporting evidence includes similarity to: 100% coverage of the annotated genomic feature by RNAseq alignments, including 1 sample with support for all annotated introns";
NC_042997.1	Gnomon	exon	205535469	205535696	.	+	.	gene_id "LOC115209594"; db_xref "GeneID:115209594"; gbkey "mRNA"; gene "LOC115209594"; ID ""; gene_name "LOC115209594"; transcript_id "XM_036508683.1"; product "protein mono-ADP-ribosyltransferase PARP14-like, transcript variant X3"; exon_number "5"; model_evidence "Supporting evidence includes similarity to: 100% coverage of the annotated genomic feature by RNAseq alignments, including 1 sample with support for all annotated introns";
NC_042997.1	Gnomon	exon	205536308	205536535	.	+	.	gene_id "LOC115209594"; db_xref "GeneID:115209594"; gbkey "mRNA"; gene "LOC115209594"; ID ""; gene_name "LOC115209594"; transcript_id "XM_036508683.1"; product "protein mono-ADP-ribosyltransferase PARP14-like, transcript variant X3"; exon_number "6"; model_evidence "Supporting evidence includes similarity to: 100% coverage of the annotated genomic feature by RNAseq alignments, including 1 sample with support for all annotated introns";
NC_042997.1	Gnomon	exon	205540347	205540401	.	+	.	gene_id "LOC115209594"; db_xref "GeneID:115209594"; gbkey "mRNA"; gene "LOC115209594"; ID ""; gene_name "LOC115209594"; transcript_id "XM_036508683.1"; product "protein mono-ADP-ribosyltransferase PARP14-like, transcript variant X3"; exon_number "7"; model_evidence "Supporting evidence includes similarity to: 100% coverage of the annotated genomic feature by RNAseq alignments, including 1 sample with support for all annotated introns";
NC_042997.1	Gnomon	exon	205558918	205558971	.	+	.	gene_id "LOC115209594"; db_xref "GeneID:115209594"; gbkey "mRNA"; gene "LOC115209594"; ID ""; gene_name "LOC115209594"; transcript_id "XM_036508683.1"; product "protein mono-ADP-ribosyltransferase PARP14-like, transcript variant X3"; exon_number "8"; model_evidence "Supporting evidence includes similarity to: 100% coverage of the annotated genomic feature by RNAseq alignments, including 1 sample with support for all annotated introns";
NC_042997.1	Gnomon	exon	205589949	205590082	.	+	.	gene_id "LOC115209594"; db_xref "GeneID:115209594"; gbkey "mRNA"; gene "LOC115209594"; ID ""; gene_name "LOC115209594"; transcript_id "XM_036508683.1"; product "protein mono-ADP-ribosyltransferase PARP14-like, transcript variant X3"; exon_number "9"; model_evidence "Supporting evidence includes similarity to: 100% coverage of the annotated genomic feature by RNAseq alignments, including 1 sample with support for all annotated introns";
NC_042997.1	Gnomon	exon	205590681	205590858	.	+	.	gene_id "LOC115209594"; db_xref "GeneID:115209594"; gbkey "mRNA"; gene "LOC115209594"; ID ""; gene_name "LOC115209594"; transcript_id "XM_036508683.1"; product "protein mono-ADP-ribosyltransferase PARP14-like, transcript variant X3"; exon_number "10"; model_evidence "Supporting evidence includes similarity to: 100% coverage of the annotated genomic feature by RNAseq alignments, including 1 sample with support for all annotated introns";
NC_042997.1	Gnomon	exon	205593877	205594676	.	+	.	gene_id "LOC115209594"; db_xref "GeneID:115209594"; gbkey "mRNA"; gene "LOC115209594"; ID ""; gene_name "LOC115209594"; transcript_id "XM_036508683.1"; product "protein mono-ADP-ribosyltransferase PARP14-like, transcript variant X3"; exon_number "11"; model_evidence "Supporting evidence includes similarity to: 100% coverage of the annotated genomic feature by RNAseq alignments, including 1 sample with support for all annotated introns";
NC_042997.1	Gnomon	start_codon	205453765	205453767	.	+	0	gene_id "LOC115209594"; db_xref "GeneID:115209594"; gbkey "CDS"; gene "LOC115209594"; ID ""; gene_name "LOC115209594"; transcript_id "XM_036508683.1"; product "protein mono-ADP-ribosyltransferase PARP14-like isoform X3"; protein_id "XP_036364576.1"; exon_number "1";
NC_042997.1	Gnomon	stop_codon	205594152	205594154	.	+	0	gene_id "LOC115209594"; db_xref "GeneID:115209594"; gbkey "CDS"; gene "LOC115209594"; ID ""; gene_name "LOC115209594"; transcript_id "XM_036508683.1"; product "protein mono-ADP-ribosyltransferase PARP14-like isoform X3"; protein_id "XP_036364576.1"; exon_number "11";
NC_042997.1	Gnomon	transcript	205453749	205594676	.	+	.	gene_id "LOC115209594"; ID "XM_036508689.1"; gene_name "LOC115209594"; transcript_id "XM_036508689.1";
NC_042997.1	Gnomon	CDS	205453765	205455166	.	+	0	gene_id "LOC115209594"; db_xref "GeneID:115209594"; gbkey "CDS"; gene "LOC115209594"; ID ""; gene_name "LOC115209594"; transcript_id "XM_036508689.1"; product "protein mono-ADP-ribosyltransferase PARP14-like isoform X4"; protein_id "XP_036364582.1"; exon_number "1";
NC_042997.1	Gnomon	CDS	205460965	205461213	.	+	2	gene_id "LOC115209594"; db_xref "GeneID:115209594"; gbkey "CDS"; gene "LOC115209594"; ID ""; gene_name "LOC115209594"; transcript_id "XM_036508689.1"; product "protein mono-ADP-ribosyltransferase PARP14-like isoform X4"; protein_id "XP_036364582.1"; exon_number "2";
NC_042997.1	Gnomon	CDS	205476495	205476674	.	+	2	gene_id "LOC115209594"; db_xref "GeneID:115209594"; gbkey "CDS"; gene "LOC115209594"; ID ""; gene_name "LOC115209594"; transcript_id "XM_036508689.1"; product "protein mono-ADP-ribosyltransferase PARP14-like isoform X4"; protein_id "XP_036364582.1"; exon_number "3";
NC_042997.1	Gnomon	CDS	205479370	205479506	.	+	2	gene_id "LOC115209594"; db_xref "GeneID:115209594"; gbkey "CDS"; gene "LOC115209594"; ID ""; gene_name "LOC115209594"; transcript_id "XM_036508689.1"; product "protein mono-ADP-ribosyltransferase PARP14-like isoform X4"; protein_id "XP_036364582.1"; exon_number "4";
NC_042997.1	Gnomon	CDS	205535469	205535696	.	+	0	gene_id "LOC115209594"; db_xref "GeneID:115209594"; gbkey "CDS"; gene "LOC115209594"; ID ""; gene_name "LOC115209594"; transcript_id "XM_036508689.1"; product "protein mono-ADP-ribosyltransferase PARP14-like isoform X4"; protein_id "XP_036364582.1"; exon_number "5";
NC_042997.1	Gnomon	CDS	205536308	205536535	.	+	0	gene_id "LOC115209594"; db_xref "GeneID:115209594"; gbkey "CDS"; gene "LOC115209594"; ID ""; gene_name "LOC115209594"; transcript_id "XM_036508689.1"; product "protein mono-ADP-ribosyltransferase PARP14-like isoform X4"; protein_id "XP_036364582.1"; exon_number "6";
NC_042997.1	Gnomon	CDS	205540347	205540401	.	+	0	gene_id "LOC115209594"; db_xref "GeneID:115209594"; gbkey "CDS"; gene "LOC115209594"; ID ""; gene_name "LOC115209594"; transcript_id "XM_036508689.1"; product "protein mono-ADP-ribosyltransferase PARP14-like isoform X4"; protein_id "XP_036364582.1"; exon_number "7";
NC_042997.1	Gnomon	CDS	205558918	205558971	.	+	2	gene_id "LOC115209594"; db_xref "GeneID:115209594"; gbkey "CDS"; gene "LOC115209594"; ID ""; gene_name "LOC115209594"; transcript_id "XM_036508689.1"; product "protein mono-ADP-ribosyltransferase PARP14-like isoform X4"; protein_id "XP_036364582.1"; exon_number "8";
NC_042997.1	Gnomon	CDS	205589949	205590082	.	+	2	gene_id "LOC115209594"; db_xref "GeneID:115209594"; gbkey "CDS"; gene "LOC115209594"; ID ""; gene_name "LOC115209594"; transcript_id "XM_036508689.1"; product "protein mono-ADP-ribosyltransferase PARP14-like isoform X4"; protein_id "XP_036364582.1"; exon_number "9";
NC_042997.1	Gnomon	CDS	205590681	205590858	.	+	0	gene_id "LOC115209594"; db_xref "GeneID:115209594"; gbkey "CDS"; gene "LOC115209594"; ID ""; gene_name "LOC115209594"; transcript_id "XM_036508689.1"; product "protein mono-ADP-ribosyltransferase PARP14-like isoform X4"; protein_id "XP_036364582.1"; exon_number "10";
NC_042997.1	Gnomon	CDS	205593877	205594151	.	+	2	gene_id "LOC115209594"; db_xref "GeneID:115209594"; gbkey "CDS"; gene "LOC115209594"; ID ""; gene_name "LOC115209594"; transcript_id "XM_036508689.1"; product "protein mono-ADP-ribosyltransferase PARP14-like isoform X4"; protein_id "XP_036364582.1"; exon_number "11";
NC_042997.1	Gnomon	exon	205453749	205455166	.	+	.	gene_id "LOC115209594"; db_xref "GeneID:115209594"; gbkey "mRNA"; gene "LOC115209594"; ID ""; gene_name "LOC115209594"; transcript_id "XM_036508689.1"; product "protein mono-ADP-ribosyltransferase PARP14-like, transcript variant X4"; exon_number "1"; model_evidence "Supporting evidence includes similarity to: 100% coverage of the annotated genomic feature by RNAseq alignments, including 5 samples with support for all annotated introns";
NC_042997.1	Gnomon	exon	205460965	205461213	.	+	.	gene_id "LOC115209594"; db_xref "GeneID:115209594"; gbkey "mRNA"; gene "LOC115209594"; ID ""; gene_name "LOC115209594"; transcript_id "XM_036508689.1"; product "protein mono-ADP-ribosyltransferase PARP14-like, transcript variant X4"; exon_number "2"; model_evidence "Supporting evidence includes similarity to: 100% coverage of the annotated genomic feature by RNAseq alignments, including 5 samples with support for all annotated introns";
NC_042997.1	Gnomon	exon	205476495	205476674	.	+	.	gene_id "LOC115209594"; db_xref "GeneID:115209594"; gbkey "mRNA"; gene "LOC115209594"; ID ""; gene_name "LOC115209594"; transcript_id "XM_036508689.1"; product "protein mono-ADP-ribosyltransferase PARP14-like, transcript variant X4"; exon_number "3"; model_evidence "Supporting evidence includes similarity to: 100% coverage of the annotated genomic feature by RNAseq alignments, including 5 samples with support for all annotated introns";
NC_042997.1	Gnomon	exon	205479370	205479506	.	+	.	gene_id "LOC115209594"; db_xref "GeneID:115209594"; gbkey "mRNA"; gene "LOC115209594"; ID ""; gene_name "LOC115209594"; transcript_id "XM_036508689.1"; product "protein mono-ADP-ribosyltransferase PARP14-like, transcript variant X4"; exon_number "4"; model_evidence "Supporting evidence includes similarity to: 100% coverage of the annotated genomic feature by RNAseq alignments, including 5 samples with support for all annotated introns";
NC_042997.1	Gnomon	exon	205535469	205535696	.	+	.	gene_id "LOC115209594"; db_xref "GeneID:115209594"; gbkey "mRNA"; gene "LOC115209594"; ID ""; gene_name "LOC115209594"; transcript_id "XM_036508689.1"; product "protein mono-ADP-ribosyltransferase PARP14-like, transcript variant X4"; exon_number "5"; model_evidence "Supporting evidence includes similarity to: 100% coverage of the annotated genomic feature by RNAseq alignments, including 5 samples with support for all annotated introns";
NC_042997.1	Gnomon	exon	205536308	205536535	.	+	.	gene_id "LOC115209594"; db_xref "GeneID:115209594"; gbkey "mRNA"; gene "LOC115209594"; ID ""; gene_name "LOC115209594"; transcript_id "XM_036508689.1"; product "protein mono-ADP-ribosyltransferase PARP14-like, transcript variant X4"; exon_number "6"; model_evidence "Supporting evidence includes similarity to: 100% coverage of the annotated genomic feature by RNAseq alignments, including 5 samples with support for all annotated introns";
NC_042997.1	Gnomon	exon	205540347	205540401	.	+	.	gene_id "LOC115209594"; db_xref "GeneID:115209594"; gbkey "mRNA"; gene "LOC115209594"; ID ""; gene_name "LOC115209594"; transcript_id "XM_036508689.1"; product "protein mono-ADP-ribosyltransferase PARP14-like, transcript variant X4"; exon_number "7"; model_evidence "Supporting evidence includes similarity to: 100% coverage of the annotated genomic feature by RNAseq alignments, including 5 samples with support for all annotated introns";
NC_042997.1	Gnomon	exon	205558918	205558971	.	+	.	gene_id "LOC115209594"; db_xref "GeneID:115209594"; gbkey "mRNA"; gene "LOC115209594"; ID ""; gene_name "LOC115209594"; transcript_id "XM_036508689.1"; product "protein mono-ADP-ribosyltransferase PARP14-like, transcript variant X4"; exon_number "8"; model_evidence "Supporting evidence includes similarity to: 100% coverage of the annotated genomic feature by RNAseq alignments, including 5 samples with support for all annotated introns";
NC_042997.1	Gnomon	exon	205589949	205590082	.	+	.	gene_id "LOC115209594"; db_xref "GeneID:115209594"; gbkey "mRNA"; gene "LOC115209594"; ID ""; gene_name "LOC115209594"; transcript_id "XM_036508689.1"; product "protein mono-ADP-ribosyltransferase PARP14-like, transcript variant X4"; exon_number "9"; model_evidence "Supporting evidence includes similarity to: 100% coverage of the annotated genomic feature by RNAseq alignments, including 5 samples with support for all annotated introns";
NC_042997.1	Gnomon	exon	205590681	205590858	.	+	.	gene_id "LOC115209594"; db_xref "GeneID:115209594"; gbkey "mRNA"; gene "LOC115209594"; ID ""; gene_name "LOC115209594"; transcript_id "XM_036508689.1"; product "protein mono-ADP-ribosyltransferase PARP14-like, transcript variant X4"; exon_number "10"; model_evidence "Supporting evidence includes similarity to: 100% coverage of the annotated genomic feature by RNAseq alignments, including 5 samples with support for all annotated introns";
NC_042997.1	Gnomon	exon	205593877	205594676	.	+	.	gene_id "LOC115209594"; db_xref "GeneID:115209594"; gbkey "mRNA"; gene "LOC115209594"; ID ""; gene_name "LOC115209594"; transcript_id "XM_036508689.1"; product "protein mono-ADP-ribosyltransferase PARP14-like, transcript variant X4"; exon_number "11"; model_evidence "Supporting evidence includes similarity to: 100% coverage of the annotated genomic feature by RNAseq alignments, including 5 samples with support for all annotated introns";
NC_042997.1	Gnomon	start_codon	205453765	205453767	.	+	0	gene_id "LOC115209594"; db_xref "GeneID:115209594"; gbkey "CDS"; gene "LOC115209594"; ID ""; gene_name "LOC115209594"; transcript_id "XM_036508689.1"; product "protein mono-ADP-ribosyltransferase PARP14-like isoform X4"; protein_id "XP_036364582.1"; exon_number "1";
NC_042997.1	Gnomon	stop_codon	205594152	205594154	.	+	0	gene_id "LOC115209594"; db_xref "GeneID:115209594"; gbkey "CDS"; gene "LOC115209594"; ID ""; gene_name "LOC115209594"; transcript_id "XM_036508689.1"; product "protein mono-ADP-ribosyltransferase PARP14-like isoform X4"; protein_id "XP_036364582.1"; exon_number "11";
NC_042997.1	Gnomon	gene	206037897	206170177	.	+	.	gene_id "LOC115209604"; db_xref "GeneID:115209604"; gbkey "Gene"; gene "LOC115209604"; gene_biotype "protein_coding"; ID ""; gene_name "LOC115209604";
NC_042997.1	Gnomon	transcript	206037897	206170177	.	+	.	gene_id "LOC115209604"; ID "XM_029778047.2"; gene_name "LOC115209604"; transcript_id "XM_029778047.2";
NC_042997.1	Gnomon	CDS	206038474	206038792	.	+	0	gene_id "LOC115209604"; db_xref "GeneID:115209604"; gbkey "CDS"; gene "LOC115209604"; ID ""; gene_name "LOC115209604"; transcript_id "XM_029778047.2"; product "protein mono-ADP-ribosyltransferase PARP14-like isoform X1"; protein_id "XP_029633907.1"; exon_number "1";
NC_042997.1	Gnomon	CDS	206053160	206053408	.	+	2	gene_id "LOC115209604"; db_xref "GeneID:115209604"; gbkey "CDS"; gene "LOC115209604"; ID ""; gene_name "LOC115209604"; transcript_id "XM_029778047.2"; product "protein mono-ADP-ribosyltransferase PARP14-like isoform X1"; protein_id "XP_029633907.1"; exon_number "2";
NC_042997.1	Gnomon	CDS	206070764	206070943	.	+	2	gene_id "LOC115209604"; db_xref "GeneID:115209604"; gbkey "CDS"; gene "LOC115209604"; ID ""; gene_name "LOC115209604"; transcript_id "XM_029778047.2"; product "protein mono-ADP-ribosyltransferase PARP14-like isoform X1"; protein_id "XP_029633907.1"; exon_number "3";
NC_042997.1	Gnomon	CDS	206079030	206079166	.	+	2	gene_id "LOC115209604"; db_xref "GeneID:115209604"; gbkey "CDS"; gene "LOC115209604"; ID ""; gene_name "LOC115209604"; transcript_id "XM_029778047.2"; product "protein mono-ADP-ribosyltransferase PARP14-like isoform X1"; protein_id "XP_029633907.1"; exon_number "4";
NC_042997.1	Gnomon	CDS	206079431	206079658	.	+	0	gene_id "LOC115209604"; db_xref "GeneID:115209604"; gbkey "CDS"; gene "LOC115209604"; ID ""; gene_name "LOC115209604"; transcript_id "XM_029778047.2"; product "protein mono-ADP-ribosyltransferase PARP14-like isoform X1"; protein_id "XP_029633907.1"; exon_number "5";
NC_042997.1	Gnomon	CDS	206080723	206080950	.	+	0	gene_id "LOC115209604"; db_xref "GeneID:115209604"; gbkey "CDS"; gene "LOC115209604"; ID ""; gene_name "LOC115209604"; transcript_id "XM_029778047.2"; product "protein mono-ADP-ribosyltransferase PARP14-like isoform X1"; protein_id "XP_029633907.1"; exon_number "6";
NC_042997.1	Gnomon	CDS	206100275	206100329	.	+	0	gene_id "LOC115209604"; db_xref "GeneID:115209604"; gbkey "CDS"; gene "LOC115209604"; ID ""; gene_name "LOC115209604"; transcript_id "XM_029778047.2"; product "protein mono-ADP-ribosyltransferase PARP14-like isoform X1"; protein_id "XP_029633907.1"; exon_number "7";
NC_042997.1	Gnomon	CDS	206130645	206130763	.	+	2	gene_id "LOC115209604"; db_xref "GeneID:115209604"; gbkey "CDS"; gene "LOC115209604"; ID ""; gene_name "LOC115209604"; transcript_id "XM_029778047.2"; product "protein mono-ADP-ribosyltransferase PARP14-like isoform X1"; protein_id "XP_029633907.1"; exon_number "8";
NC_042997.1	Gnomon	CDS	206131045	206131272	.	+	0	gene_id "LOC115209604"; db_xref "GeneID:115209604"; gbkey "CDS"; gene "LOC115209604"; ID ""; gene_name "LOC115209604"; transcript_id "XM_029778047.2"; product "protein mono-ADP-ribosyltransferase PARP14-like isoform X1"; protein_id "XP_029633907.1"; exon_number "9";
NC_042997.1	Gnomon	CDS	206132501	206132728	.	+	0	gene_id "LOC115209604"; db_xref "GeneID:115209604"; gbkey "CDS"; gene "LOC115209604"; ID ""; gene_name "LOC115209604"; transcript_id "XM_029778047.2"; product "protein mono-ADP-ribosyltransferase PARP14-like isoform X1"; protein_id "XP_029633907.1"; exon_number "10";
NC_042997.1	Gnomon	CDS	206136484	206136574	.	+	0	gene_id "LOC115209604"; db_xref "GeneID:115209604"; gbkey "CDS"; gene "LOC115209604"; ID ""; gene_name "LOC115209604"; transcript_id "XM_029778047.2"; product "protein mono-ADP-ribosyltransferase PARP14-like isoform X1"; protein_id "XP_029633907.1"; exon_number "11";
NC_042997.1	Gnomon	CDS	206148379	206148560	.	+	2	gene_id "LOC115209604"; db_xref "GeneID:115209604"; gbkey "CDS"; gene "LOC115209604"; ID ""; gene_name "LOC115209604"; transcript_id "XM_029778047.2"; product "protein mono-ADP-ribosyltransferase PARP14-like isoform X1"; protein_id "XP_029633907.1"; exon_number "12";
NC_042997.1	Gnomon	CDS	206154403	206154769	.	+	0	gene_id "LOC115209604"; db_xref "GeneID:115209604"; gbkey "CDS"; gene "LOC115209604"; ID ""; gene_name "LOC115209604"; transcript_id "XM_029778047.2"; product "protein mono-ADP-ribosyltransferase PARP14-like isoform X1"; protein_id "XP_029633907.1"; exon_number "13";
NC_042997.1	Gnomon	CDS	206162224	206162357	.	+	2	gene_id "LOC115209604"; db_xref "GeneID:115209604"; gbkey "CDS"; gene "LOC115209604"; ID ""; gene_name "LOC115209604"; transcript_id "XM_029778047.2"; product "protein mono-ADP-ribosyltransferase PARP14-like isoform X1"; protein_id "XP_029633907.1"; exon_number "14";
NC_042997.1	Gnomon	CDS	206162746	206162923	.	+	0	gene_id "LOC115209604"; db_xref "GeneID:115209604"; gbkey "CDS"; gene "LOC115209604"; ID ""; gene_name "LOC115209604"; transcript_id "XM_029778047.2"; product "protein mono-ADP-ribosyltransferase PARP14-like isoform X1"; protein_id "XP_029633907.1"; exon_number "15";
NC_042997.1	Gnomon	CDS	206169807	206170069	.	+	2	gene_id "LOC115209604"; db_xref "GeneID:115209604"; gbkey "CDS"; gene "LOC115209604"; ID ""; gene_name "LOC115209604"; transcript_id "XM_029778047.2"; product "protein mono-ADP-ribosyltransferase PARP14-like isoform X1"; protein_id "XP_029633907.1"; exon_number "16";
NC_042997.1	Gnomon	exon	206037897	206038792	.	+	.	gene_id "LOC115209604"; db_xref "GeneID:115209604"; gbkey "mRNA"; gene "LOC115209604"; ID ""; gene_name "LOC115209604"; transcript_id "XM_029778047.2"; product "protein mono-ADP-ribosyltransferase PARP14-like, transcript variant X1"; exon_number "1"; model_evidence "Supporting evidence includes similarity to: 1 Protein, and 100% coverage of the annotated genomic feature by RNAseq alignments, including 6 samples with support for all annotated introns";
NC_042997.1	Gnomon	exon	206053160	206053408	.	+	.	gene_id "LOC115209604"; db_xref "GeneID:115209604"; gbkey "mRNA"; gene "LOC115209604"; ID ""; gene_name "LOC115209604"; transcript_id "XM_029778047.2"; product "protein mono-ADP-ribosyltransferase PARP14-like, transcript variant X1"; exon_number "2"; model_evidence "Supporting evidence includes similarity to: 1 Protein, and 100% coverage of the annotated genomic feature by RNAseq alignments, including 6 samples with support for all annotated introns";
NC_042997.1	Gnomon	exon	206070764	206070943	.	+	.	gene_id "LOC115209604"; db_xref "GeneID:115209604"; gbkey "mRNA"; gene "LOC115209604"; ID ""; gene_name "LOC115209604"; transcript_id "XM_029778047.2"; product "protein mono-ADP-ribosyltransferase PARP14-like, transcript variant X1"; exon_number "3"; model_evidence "Supporting evidence includes similarity to: 1 Protein, and 100% coverage of the annotated genomic feature by RNAseq alignments, including 6 samples with support for all annotated introns";
NC_042997.1	Gnomon	exon	206079030	206079166	.	+	.	gene_id "LOC115209604"; db_xref "GeneID:115209604"; gbkey "mRNA"; gene "LOC115209604"; ID ""; gene_name "LOC115209604"; transcript_id "XM_029778047.2"; product "protein mono-ADP-ribosyltransferase PARP14-like, transcript variant X1"; exon_number "4"; model_evidence "Supporting evidence includes similarity to: 1 Protein, and 100% coverage of the annotated genomic feature by RNAseq alignments, including 6 samples with support for all annotated introns";
NC_042997.1	Gnomon	exon	206079431	206079658	.	+	.	gene_id "LOC115209604"; db_xref "GeneID:115209604"; gbkey "mRNA"; gene "LOC115209604"; ID ""; gene_name "LOC115209604"; transcript_id "XM_029778047.2"; product "protein mono-ADP-ribosyltransferase PARP14-like, transcript variant X1"; exon_number "5"; model_evidence "Supporting evidence includes similarity to: 1 Protein, and 100% coverage of the annotated genomic feature by RNAseq alignments, including 6 samples with support for all annotated introns";
NC_042997.1	Gnomon	exon	206080723	206080950	.	+	.	gene_id "LOC115209604"; db_xref "GeneID:115209604"; gbkey "mRNA"; gene "LOC115209604"; ID ""; gene_name "LOC115209604"; transcript_id "XM_029778047.2"; product "protein mono-ADP-ribosyltransferase PARP14-like, transcript variant X1"; exon_number "6"; model_evidence "Supporting evidence includes similarity to: 1 Protein, and 100% coverage of the annotated genomic feature by RNAseq alignments, including 6 samples with support for all annotated introns";
NC_042997.1	Gnomon	exon	206100275	206100329	.	+	.	gene_id "LOC115209604"; db_xref "GeneID:115209604"; gbkey "mRNA"; gene "LOC115209604"; ID ""; gene_name "LOC115209604"; transcript_id "XM_029778047.2"; product "protein mono-ADP-ribosyltransferase PARP14-like, transcript variant X1"; exon_number "7"; model_evidence "Supporting evidence includes similarity to: 1 Protein, and 100% coverage of the annotated genomic feature by RNAseq alignments, including 6 samples with support for all annotated introns";
NC_042997.1	Gnomon	exon	206130645	206130763	.	+	.	gene_id "LOC115209604"; db_xref "GeneID:115209604"; gbkey "mRNA"; gene "LOC115209604"; ID ""; gene_name "LOC115209604"; transcript_id "XM_029778047.2"; product "protein mono-ADP-ribosyltransferase PARP14-like, transcript variant X1"; exon_number "8"; model_evidence "Supporting evidence includes similarity to: 1 Protein, and 100% coverage of the annotated genomic feature by RNAseq alignments, including 6 samples with support for all annotated introns";
NC_042997.1	Gnomon	exon	206131045	206131272	.	+	.	gene_id "LOC115209604"; db_xref "GeneID:115209604"; gbkey "mRNA"; gene "LOC115209604"; ID ""; gene_name "LOC115209604"; transcript_id "XM_029778047.2"; product "protein mono-ADP-ribosyltransferase PARP14-like, transcript variant X1"; exon_number "9"; model_evidence "Supporting evidence includes similarity to: 1 Protein, and 100% coverage of the annotated genomic feature by RNAseq alignments, including 6 samples with support for all annotated introns";
NC_042997.1	Gnomon	exon	206132501	206132728	.	+	.	gene_id "LOC115209604"; db_xref "GeneID:115209604"; gbkey "mRNA"; gene "LOC115209604"; ID ""; gene_name "LOC115209604"; transcript_id "XM_029778047.2"; product "protein mono-ADP-ribosyltransferase PARP14-like, transcript variant X1"; exon_number "10"; model_evidence "Supporting evidence includes similarity to: 1 Protein, and 100% coverage of the annotated genomic feature by RNAseq alignments, including 6 samples with support for all annotated introns";
NC_042997.1	Gnomon	exon	206136484	206136574	.	+	.	gene_id "LOC115209604"; db_xref "GeneID:115209604"; gbkey "mRNA"; gene "LOC115209604"; ID ""; gene_name "LOC115209604"; transcript_id "XM_029778047.2"; product "protein mono-ADP-ribosyltransferase PARP14-like, transcript variant X1"; exon_number "11"; model_evidence "Supporting evidence includes similarity to: 1 Protein, and 100% coverage of the annotated genomic feature by RNAseq alignments, including 6 samples with support for all annotated introns";
NC_042997.1	Gnomon	exon	206148379	206148560	.	+	.	gene_id "LOC115209604"; db_xref "GeneID:115209604"; gbkey "mRNA"; gene "LOC115209604"; ID ""; gene_name "LOC115209604"; transcript_id "XM_029778047.2"; product "protein mono-ADP-ribosyltransferase PARP14-like, transcript variant X1"; exon_number "12"; model_evidence "Supporting evidence includes similarity to: 1 Protein, and 100% coverage of the annotated genomic feature by RNAseq alignments, including 6 samples with support for all annotated introns";
NC_042997.1	Gnomon	exon	206154403	206154769	.	+	.	gene_id "LOC115209604"; db_xref "GeneID:115209604"; gbkey "mRNA"; gene "LOC115209604"; ID ""; gene_name "LOC115209604"; transcript_id "XM_029778047.2"; product "protein mono-ADP-ribosyltransferase PARP14-like, transcript variant X1"; exon_number "13"; model_evidence "Supporting evidence includes similarity to: 1 Protein, and 100% coverage of the annotated genomic feature by RNAseq alignments, including 6 samples with support for all annotated introns";
NC_042997.1	Gnomon	exon	206162224	206162357	.	+	.	gene_id "LOC115209604"; db_xref "GeneID:115209604"; gbkey "mRNA"; gene "LOC115209604"; ID ""; gene_name "LOC115209604"; transcript_id "XM_029778047.2"; product "protein mono-ADP-ribosyltransferase PARP14-like, transcript variant X1"; exon_number "14"; model_evidence "Supporting evidence includes similarity to: 1 Protein, and 100% coverage of the annotated genomic feature by RNAseq alignments, including 6 samples with support for all annotated introns";
NC_042997.1	Gnomon	exon	206162746	206162923	.	+	.	gene_id "LOC115209604"; db_xref "GeneID:115209604"; gbkey "mRNA"; gene "LOC115209604"; ID ""; gene_name "LOC115209604"; transcript_id "XM_029778047.2"; product "protein mono-ADP-ribosyltransferase PARP14-like, transcript variant X1"; exon_number "15"; model_evidence "Supporting evidence includes similarity to: 1 Protein, and 100% coverage of the annotated genomic feature by RNAseq alignments, including 6 samples with support for all annotated introns";
NC_042997.1	Gnomon	exon	206169807	206170177	.	+	.	gene_id "LOC115209604"; db_xref "GeneID:115209604"; gbkey "mRNA"; gene "LOC115209604"; ID ""; gene_name "LOC115209604"; transcript_id "XM_029778047.2"; product "protein mono-ADP-ribosyltransferase PARP14-like, transcript variant X1"; exon_number "16"; model_evidence "Supporting evidence includes similarity to: 1 Protein, and 100% coverage of the annotated genomic feature by RNAseq alignments, including 6 samples with support for all annotated introns";
NC_042997.1	Gnomon	start_codon	206038474	206038476	.	+	0	gene_id "LOC115209604"; db_xref "GeneID:115209604"; gbkey "CDS"; gene "LOC115209604"; ID ""; gene_name "LOC115209604"; transcript_id "XM_029778047.2"; product "protein mono-ADP-ribosyltransferase PARP14-like isoform X1"; protein_id "XP_029633907.1"; exon_number "1";
NC_042997.1	Gnomon	stop_codon	206170070	206170072	.	+	0	gene_id "LOC115209604"; db_xref "GeneID:115209604"; gbkey "CDS"; gene "LOC115209604"; ID ""; gene_name "LOC115209604"; transcript_id "XM_029778047.2"; product "protein mono-ADP-ribosyltransferase PARP14-like isoform X1"; protein_id "XP_029633907.1"; exon_number "16";
NC_042997.1	Gnomon	transcript	206037897	206170177	.	+	.	gene_id "LOC115209604"; ID "XM_036508696.1"; gene_name "LOC115209604"; transcript_id "XM_036508696.1";
NC_042997.1	Gnomon	CDS	206038474	206038792	.	+	0	gene_id "LOC115209604"; db_xref "GeneID:115209604"; gbkey "CDS"; gene "LOC115209604"; ID ""; gene_name "LOC115209604"; transcript_id "XM_036508696.1"; product "protein mono-ADP-ribosyltransferase PARP14-like isoform X2"; protein_id "XP_036364589.1"; exon_number "1";
NC_042997.1	Gnomon	CDS	206053160	206053408	.	+	2	gene_id "LOC115209604"; db_xref "GeneID:115209604"; gbkey "CDS"; gene "LOC115209604"; ID ""; gene_name "LOC115209604"; transcript_id "XM_036508696.1"; product "protein mono-ADP-ribosyltransferase PARP14-like isoform X2"; protein_id "XP_036364589.1"; exon_number "2";
NC_042997.1	Gnomon	CDS	206070764	206070943	.	+	2	gene_id "LOC115209604"; db_xref "GeneID:115209604"; gbkey "CDS"; gene "LOC115209604"; ID ""; gene_name "LOC115209604"; transcript_id "XM_036508696.1"; product "protein mono-ADP-ribosyltransferase PARP14-like isoform X2"; protein_id "XP_036364589.1"; exon_number "3";
NC_042997.1	Gnomon	CDS	206079030	206079166	.	+	2	gene_id "LOC115209604"; db_xref "GeneID:115209604"; gbkey "CDS"; gene "LOC115209604"; ID ""; gene_name "LOC115209604"; transcript_id "XM_036508696.1"; product "protein mono-ADP-ribosyltransferase PARP14-like isoform X2"; protein_id "XP_036364589.1"; exon_number "4";
NC_042997.1	Gnomon	CDS	206079431	206079658	.	+	0	gene_id "LOC115209604"; db_xref "GeneID:115209604"; gbkey "CDS"; gene "LOC115209604"; ID ""; gene_name "LOC115209604"; transcript_id "XM_036508696.1"; product "protein mono-ADP-ribosyltransferase PARP14-like isoform X2"; protein_id "XP_036364589.1"; exon_number "5";
NC_042997.1	Gnomon	CDS	206132501	206132728	.	+	0	gene_id "LOC115209604"; db_xref "GeneID:115209604"; gbkey "CDS"; gene "LOC115209604"; ID ""; gene_name "LOC115209604"; transcript_id "XM_036508696.1"; product "protein mono-ADP-ribosyltransferase PARP14-like isoform X2"; protein_id "XP_036364589.1"; exon_number "6";
NC_042997.1	Gnomon	CDS	206136484	206136574	.	+	0	gene_id "LOC115209604"; db_xref "GeneID:115209604"; gbkey "CDS"; gene "LOC115209604"; ID ""; gene_name "LOC115209604"; transcript_id "XM_036508696.1"; product "protein mono-ADP-ribosyltransferase PARP14-like isoform X2"; protein_id "XP_036364589.1"; exon_number "7";
NC_042997.1	Gnomon	CDS	206148379	206148560	.	+	2	gene_id "LOC115209604"; db_xref "GeneID:115209604"; gbkey "CDS"; gene "LOC115209604"; ID ""; gene_name "LOC115209604"; transcript_id "XM_036508696.1"; product "protein mono-ADP-ribosyltransferase PARP14-like isoform X2"; protein_id "XP_036364589.1"; exon_number "8";
NC_042997.1	Gnomon	CDS	206154403	206154769	.	+	0	gene_id "LOC115209604"; db_xref "GeneID:115209604"; gbkey "CDS"; gene "LOC115209604"; ID ""; gene_name "LOC115209604"; transcript_id "XM_036508696.1"; product "protein mono-ADP-ribosyltransferase PARP14-like isoform X2"; protein_id "XP_036364589.1"; exon_number "9";
NC_042997.1	Gnomon	CDS	206162224	206162357	.	+	2	gene_id "LOC115209604"; db_xref "GeneID:115209604"; gbkey "CDS"; gene "LOC115209604"; ID ""; gene_name "LOC115209604"; transcript_id "XM_036508696.1"; product "protein mono-ADP-ribosyltransferase PARP14-like isoform X2"; protein_id "XP_036364589.1"; exon_number "10";
NC_042997.1	Gnomon	CDS	206162746	206162923	.	+	0	gene_id "LOC115209604"; db_xref "GeneID:115209604"; gbkey "CDS"; gene "LOC115209604"; ID ""; gene_name "LOC115209604"; transcript_id "XM_036508696.1"; product "protein mono-ADP-ribosyltransferase PARP14-like isoform X2"; protein_id "XP_036364589.1"; exon_number "11";
NC_042997.1	Gnomon	CDS	206169807	206170069	.	+	2	gene_id "LOC115209604"; db_xref "GeneID:115209604"; gbkey "CDS"; gene "LOC115209604"; ID ""; gene_name "LOC115209604"; transcript_id "XM_036508696.1"; product "protein mono-ADP-ribosyltransferase PARP14-like isoform X2"; protein_id "XP_036364589.1"; exon_number "12";
NC_042997.1	Gnomon	exon	206037897	206038792	.	+	.	gene_id "LOC115209604"; db_xref "GeneID:115209604"; gbkey "mRNA"; gene "LOC115209604"; ID ""; gene_name "LOC115209604"; transcript_id "XM_036508696.1"; product "protein mono-ADP-ribosyltransferase PARP14-like, transcript variant X2"; exon_number "1"; model_evidence "Supporting evidence includes similarity to: 1 Protein, and 100% coverage of the annotated genomic feature by RNAseq alignments, including 5 samples with support for all annotated introns";
NC_042997.1	Gnomon	exon	206053160	206053408	.	+	.	gene_id "LOC115209604"; db_xref "GeneID:115209604"; gbkey "mRNA"; gene "LOC115209604"; ID ""; gene_name "LOC115209604"; transcript_id "XM_036508696.1"; product "protein mono-ADP-ribosyltransferase PARP14-like, transcript variant X2"; exon_number "2"; model_evidence "Supporting evidence includes similarity to: 1 Protein, and 100% coverage of the annotated genomic feature by RNAseq alignments, including 5 samples with support for all annotated introns";
NC_042997.1	Gnomon	exon	206070764	206070943	.	+	.	gene_id "LOC115209604"; db_xref "GeneID:115209604"; gbkey "mRNA"; gene "LOC115209604"; ID ""; gene_name "LOC115209604"; transcript_id "XM_036508696.1"; product "protein mono-ADP-ribosyltransferase PARP14-like, transcript variant X2"; exon_number "3"; model_evidence "Supporting evidence includes similarity to: 1 Protein, and 100% coverage of the annotated genomic feature by RNAseq alignments, including 5 samples with support for all annotated introns";
NC_042997.1	Gnomon	exon	206079030	206079166	.	+	.	gene_id "LOC115209604"; db_xref "GeneID:115209604"; gbkey "mRNA"; gene "LOC115209604"; ID ""; gene_name "LOC115209604"; transcript_id "XM_036508696.1"; product "protein mono-ADP-ribosyltransferase PARP14-like, transcript variant X2"; exon_number "4"; model_evidence "Supporting evidence includes similarity to: 1 Protein, and 100% coverage of the annotated genomic feature by RNAseq alignments, including 5 samples with support for all annotated introns";
NC_042997.1	Gnomon	exon	206079431	206079658	.	+	.	gene_id "LOC115209604"; db_xref "GeneID:115209604"; gbkey "mRNA"; gene "LOC115209604"; ID ""; gene_name "LOC115209604"; transcript_id "XM_036508696.1"; product "protein mono-ADP-ribosyltransferase PARP14-like, transcript variant X2"; exon_number "5"; model_evidence "Supporting evidence includes similarity to: 1 Protein, and 100% coverage of the annotated genomic feature by RNAseq alignments, including 5 samples with support for all annotated introns";
NC_042997.1	Gnomon	exon	206132501	206132728	.	+	.	gene_id "LOC115209604"; db_xref "GeneID:115209604"; gbkey "mRNA"; gene "LOC115209604"; ID ""; gene_name "LOC115209604"; transcript_id "XM_036508696.1"; product "protein mono-ADP-ribosyltransferase PARP14-like, transcript variant X2"; exon_number "6"; model_evidence "Supporting evidence includes similarity to: 1 Protein, and 100% coverage of the annotated genomic feature by RNAseq alignments, including 5 samples with support for all annotated introns";
NC_042997.1	Gnomon	exon	206136484	206136574	.	+	.	gene_id "LOC115209604"; db_xref "GeneID:115209604"; gbkey "mRNA"; gene "LOC115209604"; ID ""; gene_name "LOC115209604"; transcript_id "XM_036508696.1"; product "protein mono-ADP-ribosyltransferase PARP14-like, transcript variant X2"; exon_number "7"; model_evidence "Supporting evidence includes similarity to: 1 Protein, and 100% coverage of the annotated genomic feature by RNAseq alignments, including 5 samples with support for all annotated introns";
NC_042997.1	Gnomon	exon	206148379	206148560	.	+	.	gene_id "LOC115209604"; db_xref "GeneID:115209604"; gbkey "mRNA"; gene "LOC115209604"; ID ""; gene_name "LOC115209604"; transcript_id "XM_036508696.1"; product "protein mono-ADP-ribosyltransferase PARP14-like, transcript variant X2"; exon_number "8"; model_evidence "Supporting evidence includes similarity to: 1 Protein, and 100% coverage of the annotated genomic feature by RNAseq alignments, including 5 samples with support for all annotated introns";
NC_042997.1	Gnomon	exon	206154403	206154769	.	+	.	gene_id "LOC115209604"; db_xref "GeneID:115209604"; gbkey "mRNA"; gene "LOC115209604"; ID ""; gene_name "LOC115209604"; transcript_id "XM_036508696.1"; product "protein mono-ADP-ribosyltransferase PARP14-like, transcript variant X2"; exon_number "9"; model_evidence "Supporting evidence includes similarity to: 1 Protein, and 100% coverage of the annotated genomic feature by RNAseq alignments, including 5 samples with support for all annotated introns";
NC_042997.1	Gnomon	exon	206162224	206162357	.	+	.	gene_id "LOC115209604"; db_xref "GeneID:115209604"; gbkey "mRNA"; gene "LOC115209604"; ID ""; gene_name "LOC115209604"; transcript_id "XM_036508696.1"; product "protein mono-ADP-ribosyltransferase PARP14-like, transcript variant X2"; exon_number "10"; model_evidence "Supporting evidence includes similarity to: 1 Protein, and 100% coverage of the annotated genomic feature by RNAseq alignments, including 5 samples with support for all annotated introns";
NC_042997.1	Gnomon	exon	206162746	206162923	.	+	.	gene_id "LOC115209604"; db_xref "GeneID:115209604"; gbkey "mRNA"; gene "LOC115209604"; ID ""; gene_name "LOC115209604"; transcript_id "XM_036508696.1"; product "protein mono-ADP-ribosyltransferase PARP14-like, transcript variant X2"; exon_number "11"; model_evidence "Supporting evidence includes similarity to: 1 Protein, and 100% coverage of the annotated genomic feature by RNAseq alignments, including 5 samples with support for all annotated introns";
NC_042997.1	Gnomon	exon	206169807	206170177	.	+	.	gene_id "LOC115209604"; db_xref "GeneID:115209604"; gbkey "mRNA"; gene "LOC115209604"; ID ""; gene_name "LOC115209604"; transcript_id "XM_036508696.1"; product "protein mono-ADP-ribosyltransferase PARP14-like, transcript variant X2"; exon_number "12"; model_evidence "Supporting evidence includes similarity to: 1 Protein, and 100% coverage of the annotated genomic feature by RNAseq alignments, including 5 samples with support for all annotated introns";
NC_042997.1	Gnomon	start_codon	206038474	206038476	.	+	0	gene_id "LOC115209604"; db_xref "GeneID:115209604"; gbkey "CDS"; gene "LOC115209604"; ID ""; gene_name "LOC115209604"; transcript_id "XM_036508696.1"; product "protein mono-ADP-ribosyltransferase PARP14-like isoform X2"; protein_id "XP_036364589.1"; exon_number "1";
NC_042997.1	Gnomon	stop_codon	206170070	206170072	.	+	0	gene_id "LOC115209604"; db_xref "GeneID:115209604"; gbkey "CDS"; gene "LOC115209604"; ID ""; gene_name "LOC115209604"; transcript_id "XM_036508696.1"; product "protein mono-ADP-ribosyltransferase PARP14-like isoform X2"; protein_id "XP_036364589.1"; exon_number "12";
NC_042997.1	Gnomon	gene	205969943	206037891	.	+	.	gene_id "LOC115209613"; db_xref "GeneID:115209613"; gbkey "Gene"; gene "LOC115209613"; gene_biotype "protein_coding"; ID ""; gene_name "LOC115209613";
NC_042997.1	Gnomon	transcript	205969943	206037891	.	+	.	gene_id "LOC115209613"; ID "XM_029778061.2"; gene_name "LOC115209613"; transcript_id "XM_029778061.2";
NC_042997.1	Gnomon	CDS	205984401	205984413	.	+	0	gene_id "LOC115209613"; db_xref "GeneID:115209613"; gbkey "CDS"; gene "LOC115209613"; ID ""; gene_name "LOC115209613"; transcript_id "XM_029778061.2"; product "uncharacterized protein LOC115209613"; protein_id "XP_029633921.1"; exon_number "2";
NC_042997.1	Gnomon	CDS	206001509	206001682	.	+	2	gene_id "LOC115209613"; db_xref "GeneID:115209613"; gbkey "CDS"; gene "LOC115209613"; ID ""; gene_name "LOC115209613"; transcript_id "XM_029778061.2"; product "uncharacterized protein LOC115209613"; protein_id "XP_029633921.1"; exon_number "3";
NC_042997.1	Gnomon	CDS	206006732	206006965	.	+	2	gene_id "LOC115209613"; db_xref "GeneID:115209613"; gbkey "CDS"; gene "LOC115209613"; ID ""; gene_name "LOC115209613"; transcript_id "XM_029778061.2"; product "uncharacterized protein LOC115209613"; protein_id "XP_029633921.1"; exon_number "4";
NC_042997.1	Gnomon	CDS	206037262	206037821	.	+	2	gene_id "LOC115209613"; db_xref "GeneID:115209613"; gbkey "CDS"; gene "LOC115209613"; ID ""; gene_name "LOC115209613"; transcript_id "XM_029778061.2"; product "uncharacterized protein LOC115209613"; protein_id "XP_029633921.1"; exon_number "5";
NC_042997.1	Gnomon	exon	205969943	205970291	.	+	.	gene_id "LOC115209613"; db_xref "GeneID:115209613"; gbkey "mRNA"; gene "LOC115209613"; ID ""; gene_name "LOC115209613"; transcript_id "XM_029778061.2"; product "uncharacterized LOC115209613, transcript variant X1"; exon_number "1"; model_evidence "Supporting evidence includes similarity to: 100% coverage of the annotated genomic feature by RNAseq alignments, including 4 samples with support for all annotated introns";
NC_042997.1	Gnomon	exon	205984379	205984413	.	+	.	gene_id "LOC115209613"; db_xref "GeneID:115209613"; gbkey "mRNA"; gene "LOC115209613"; ID ""; gene_name "LOC115209613"; transcript_id "XM_029778061.2"; product "uncharacterized LOC115209613, transcript variant X1"; exon_number "2"; model_evidence "Supporting evidence includes similarity to: 100% coverage of the annotated genomic feature by RNAseq alignments, including 4 samples with support for all annotated introns";
NC_042997.1	Gnomon	exon	206001509	206001682	.	+	.	gene_id "LOC115209613"; db_xref "GeneID:115209613"; gbkey "mRNA"; gene "LOC115209613"; ID ""; gene_name "LOC115209613"; transcript_id "XM_029778061.2"; product "uncharacterized LOC115209613, transcript variant X1"; exon_number "3"; model_evidence "Supporting evidence includes similarity to: 100% coverage of the annotated genomic feature by RNAseq alignments, including 4 samples with support for all annotated introns";
NC_042997.1	Gnomon	exon	206006732	206006965	.	+	.	gene_id "LOC115209613"; db_xref "GeneID:115209613"; gbkey "mRNA"; gene "LOC115209613"; ID ""; gene_name "LOC115209613"; transcript_id "XM_029778061.2"; product "uncharacterized LOC115209613, transcript variant X1"; exon_number "4"; model_evidence "Supporting evidence includes similarity to: 100% coverage of the annotated genomic feature by RNAseq alignments, including 4 samples with support for all annotated introns";
NC_042997.1	Gnomon	exon	206037262	206037891	.	+	.	gene_id "LOC115209613"; db_xref "GeneID:115209613"; gbkey "mRNA"; gene "LOC115209613"; ID ""; gene_name "LOC115209613"; transcript_id "XM_029778061.2"; product "uncharacterized LOC115209613, transcript variant X1"; exon_number "5"; model_evidence "Supporting evidence includes similarity to: 100% coverage of the annotated genomic feature by RNAseq alignments, including 4 samples with support for all annotated introns";
NC_042997.1	Gnomon	start_codon	205984401	205984403	.	+	0	gene_id "LOC115209613"; db_xref "GeneID:115209613"; gbkey "CDS"; gene "LOC115209613"; ID ""; gene_name "LOC115209613"; transcript_id "XM_029778061.2"; product "uncharacterized protein LOC115209613"; protein_id "XP_029633921.1"; exon_number "2";
NC_042997.1	Gnomon	stop_codon	206037822	206037824	.	+	0	gene_id "LOC115209613"; db_xref "GeneID:115209613"; gbkey "CDS"; gene "LOC115209613"; ID ""; gene_name "LOC115209613"; transcript_id "XM_029778061.2"; product "uncharacterized protein LOC115209613"; protein_id "XP_029633921.1"; exon_number "5";
NC_042997.1	Gnomon	transcript	205982608	206037891	.	+	.	gene_id "LOC115209613"; ID "XM_029778069.2"; gene_name "LOC115209613"; transcript_id "XM_029778069.2";
NC_042997.1	Gnomon	CDS	205984401	205984413	.	+	0	gene_id "LOC115209613"; db_xref "GeneID:115209613"; gbkey "CDS"; gene "LOC115209613"; ID ""; gene_name "LOC115209613"; transcript_id "XM_029778069.2"; product "uncharacterized protein LOC115209613"; protein_id "XP_029633929.1"; exon_number "2";
NC_042997.1	Gnomon	CDS	206001509	206001682	.	+	2	gene_id "LOC115209613"; db_xref "GeneID:115209613"; gbkey "CDS"; gene "LOC115209613"; ID ""; gene_name "LOC115209613"; transcript_id "XM_029778069.2"; product "uncharacterized protein LOC115209613"; protein_id "XP_029633929.1"; exon_number "3";
NC_042997.1	Gnomon	CDS	206006732	206006965	.	+	2	gene_id "LOC115209613"; db_xref "GeneID:115209613"; gbkey "CDS"; gene "LOC115209613"; ID ""; gene_name "LOC115209613"; transcript_id "XM_029778069.2"; product "uncharacterized protein LOC115209613"; protein_id "XP_029633929.1"; exon_number "4";
NC_042997.1	Gnomon	CDS	206037262	206037821	.	+	2	gene_id "LOC115209613"; db_xref "GeneID:115209613"; gbkey "CDS"; gene "LOC115209613"; ID ""; gene_name "LOC115209613"; transcript_id "XM_029778069.2"; product "uncharacterized protein LOC115209613"; protein_id "XP_029633929.1"; exon_number "5";
NC_042997.1	Gnomon	exon	205982608	205982701	.	+	.	gene_id "LOC115209613"; db_xref "GeneID:115209613"; gbkey "mRNA"; gene "LOC115209613"; ID ""; gene_name "LOC115209613"; transcript_id "XM_029778069.2"; product "uncharacterized LOC115209613, transcript variant X2"; exon_number "1"; model_evidence "Supporting evidence includes similarity to: 100% coverage of the annotated genomic feature by RNAseq alignments, including 2 samples with support for all annotated introns";
NC_042997.1	Gnomon	exon	205984379	205984413	.	+	.	gene_id "LOC115209613"; db_xref "GeneID:115209613"; gbkey "mRNA"; gene "LOC115209613"; ID ""; gene_name "LOC115209613"; transcript_id "XM_029778069.2"; product "uncharacterized LOC115209613, transcript variant X2"; exon_number "2"; model_evidence "Supporting evidence includes similarity to: 100% coverage of the annotated genomic feature by RNAseq alignments, including 2 samples with support for all annotated introns";
NC_042997.1	Gnomon	exon	206001509	206001682	.	+	.	gene_id "LOC115209613"; db_xref "GeneID:115209613"; gbkey "mRNA"; gene "LOC115209613"; ID ""; gene_name "LOC115209613"; transcript_id "XM_029778069.2"; product "uncharacterized LOC115209613, transcript variant X2"; exon_number "3"; model_evidence "Supporting evidence includes similarity to: 100% coverage of the annotated genomic feature by RNAseq alignments, including 2 samples with support for all annotated introns";
NC_042997.1	Gnomon	exon	206006732	206006965	.	+	.	gene_id "LOC115209613"; db_xref "GeneID:115209613"; gbkey "mRNA"; gene "LOC115209613"; ID ""; gene_name "LOC115209613"; transcript_id "XM_029778069.2"; product "uncharacterized LOC115209613, transcript variant X2"; exon_number "4"; model_evidence "Supporting evidence includes similarity to: 100% coverage of the annotated genomic feature by RNAseq alignments, including 2 samples with support for all annotated introns";
NC_042997.1	Gnomon	exon	206037262	206037891	.	+	.	gene_id "LOC115209613"; db_xref "GeneID:115209613"; gbkey "mRNA"; gene "LOC115209613"; ID ""; gene_name "LOC115209613"; transcript_id "XM_029778069.2"; product "uncharacterized LOC115209613, transcript variant X2"; exon_number "5"; model_evidence "Supporting evidence includes similarity to: 100% coverage of the annotated genomic feature by RNAseq alignments, including 2 samples with support for all annotated introns";
NC_042997.1	Gnomon	start_codon	205984401	205984403	.	+	0	gene_id "LOC115209613"; db_xref "GeneID:115209613"; gbkey "CDS"; gene "LOC115209613"; ID ""; gene_name "LOC115209613"; transcript_id "XM_029778069.2"; product "uncharacterized protein LOC115209613"; protein_id "XP_029633929.1"; exon_number "2";
NC_042997.1	Gnomon	stop_codon	206037822	206037824	.	+	0	gene_id "LOC115209613"; db_xref "GeneID:115209613"; gbkey "CDS"; gene "LOC115209613"; ID ""; gene_name "LOC115209613"; transcript_id "XM_029778069.2"; product "uncharacterized protein LOC115209613"; protein_id "XP_029633929.1"; exon_number "5";
NC_042997.1	Gnomon	gene	206216855	206258271	.	-	.	gene_id "LOC115209626"; db_xref "GeneID:115209626"; gbkey "Gene"; gene "LOC115209626"; gene_biotype "protein_coding"; ID ""; gene_name "LOC115209626";
NC_042997.1	Gnomon~FLAMseq	transcript	206216855	206258271	.	-	.	gene_id "LOC115209626"; ID "XM_029778081.2"; gene_name "LOC115209626"; transcript_id "FLAMseq_ext~XM_029778081.2"; three_prime_ext "761";
NC_042997.1	Gnomon~FLAMseq	exon	206217616	206218619	.	-	.	gene_id "LOC115209626"; db_xref "GeneID:115209626"; gbkey "mRNA"; gene "LOC115209626"; ID ""; gene_name "LOC115209626"; transcript_id "FLAMseq_ext~XM_029778081.2"; product "protein mono-ADP-ribosyltransferase PARP14-like"; exon_number "5"; model_evidence "Supporting evidence includes similarity to: 100% coverage of the annotated genomic feature by RNAseq alignments, including 4 samples with support for all annotated introns";
NC_042997.1	Gnomon~FLAMseq	exon	206223272	206223449	.	-	.	gene_id "LOC115209626"; db_xref "GeneID:115209626"; gbkey "mRNA"; gene "LOC115209626"; ID ""; gene_name "LOC115209626"; transcript_id "FLAMseq_ext~XM_029778081.2"; product "protein mono-ADP-ribosyltransferase PARP14-like"; exon_number "4"; model_evidence "Supporting evidence includes similarity to: 100% coverage of the annotated genomic feature by RNAseq alignments, including 4 samples with support for all annotated introns";
NC_042997.1	Gnomon~FLAMseq	exon	206224134	206224267	.	-	.	gene_id "LOC115209626"; db_xref "GeneID:115209626"; gbkey "mRNA"; gene "LOC115209626"; ID ""; gene_name "LOC115209626"; transcript_id "FLAMseq_ext~XM_029778081.2"; product "protein mono-ADP-ribosyltransferase PARP14-like"; exon_number "3"; model_evidence "Supporting evidence includes similarity to: 100% coverage of the annotated genomic feature by RNAseq alignments, including 4 samples with support for all annotated introns";
NC_042997.1	Gnomon~FLAMseq	exon	206237547	206237754	.	-	.	gene_id "LOC115209626"; db_xref "GeneID:115209626"; gbkey "mRNA"; gene "LOC115209626"; ID ""; gene_name "LOC115209626"; transcript_id "FLAMseq_ext~XM_029778081.2"; product "protein mono-ADP-ribosyltransferase PARP14-like"; exon_number "2"; model_evidence "Supporting evidence includes similarity to: 100% coverage of the annotated genomic feature by RNAseq alignments, including 4 samples with support for all annotated introns";
NC_042997.1	Gnomon~FLAMseq	exon	206258258	206258271	.	-	.	gene_id "LOC115209626"; db_xref "GeneID:115209626"; gbkey "mRNA"; gene "LOC115209626"; ID ""; gene_name "LOC115209626"; transcript_id "FLAMseq_ext~XM_029778081.2"; product "protein mono-ADP-ribosyltransferase PARP14-like"; exon_number "1"; model_evidence "Supporting evidence includes similarity to: 100% coverage of the annotated genomic feature by RNAseq alignments, including 4 samples with support for all annotated introns";
NC_042997.1	Gnomon~FLAMseq	exon	206216855	206218619	.	-	.	gene_id "LOC115209626"; db_xref "GeneID:115209626"; gbkey "mRNA"; gene "LOC115209626"; ID ""; gene_name "LOC115209626"; transcript_id "FLAMseq_ext~XM_029778081.2"; product ""; exon_number "5"; model_evidence "Supporting evidence includes similarity to: 100% coverage of the annotated genomic feature by RNAseq alignments"; three_prime_ext "761";
NC_042997.1	Gnomon	transcript	206217616	206258271	.	-	.	gene_id "LOC115209626"; ID "XM_029778081.2"; gene_name "LOC115209626"; transcript_id "XM_029778081.2";
NC_042997.1	Gnomon	CDS	206218357	206218619	.	-	2	gene_id "LOC115209626"; db_xref "GeneID:115209626"; gbkey "CDS"; gene "LOC115209626"; ID ""; gene_name "LOC115209626"; transcript_id "XM_029778081.2"; product "protein mono-ADP-ribosyltransferase PARP14-like"; protein_id "XP_029633941.1"; exon_number "5";
NC_042997.1	Gnomon	CDS	206223272	206223449	.	-	0	gene_id "LOC115209626"; db_xref "GeneID:115209626"; gbkey "CDS"; gene "LOC115209626"; ID ""; gene_name "LOC115209626"; transcript_id "XM_029778081.2"; product "protein mono-ADP-ribosyltransferase PARP14-like"; protein_id "XP_029633941.1"; exon_number "4";
NC_042997.1	Gnomon	CDS	206224134	206224267	.	-	2	gene_id "LOC115209626"; db_xref "GeneID:115209626"; gbkey "CDS"; gene "LOC115209626"; ID ""; gene_name "LOC115209626"; transcript_id "XM_029778081.2"; product "protein mono-ADP-ribosyltransferase PARP14-like"; protein_id "XP_029633941.1"; exon_number "3";
NC_042997.1	Gnomon	CDS	206237547	206237703	.	-	0	gene_id "LOC115209626"; db_xref "GeneID:115209626"; gbkey "CDS"; gene "LOC115209626"; ID ""; gene_name "LOC115209626"; transcript_id "XM_029778081.2"; product "protein mono-ADP-ribosyltransferase PARP14-like"; protein_id "XP_029633941.1"; exon_number "2";
NC_042997.1	Gnomon	exon	206217616	206218619	.	-	.	gene_id "LOC115209626"; db_xref "GeneID:115209626"; gbkey "mRNA"; gene "LOC115209626"; ID ""; gene_name "LOC115209626"; transcript_id "XM_029778081.2"; product "protein mono-ADP-ribosyltransferase PARP14-like"; exon_number "5"; model_evidence "Supporting evidence includes similarity to: 100% coverage of the annotated genomic feature by RNAseq alignments, including 4 samples with support for all annotated introns";
NC_042997.1	Gnomon	exon	206223272	206223449	.	-	.	gene_id "LOC115209626"; db_xref "GeneID:115209626"; gbkey "mRNA"; gene "LOC115209626"; ID ""; gene_name "LOC115209626"; transcript_id "XM_029778081.2"; product "protein mono-ADP-ribosyltransferase PARP14-like"; exon_number "4"; model_evidence "Supporting evidence includes similarity to: 100% coverage of the annotated genomic feature by RNAseq alignments, including 4 samples with support for all annotated introns";
NC_042997.1	Gnomon	exon	206224134	206224267	.	-	.	gene_id "LOC115209626"; db_xref "GeneID:115209626"; gbkey "mRNA"; gene "LOC115209626"; ID ""; gene_name "LOC115209626"; transcript_id "XM_029778081.2"; product "protein mono-ADP-ribosyltransferase PARP14-like"; exon_number "3"; model_evidence "Supporting evidence includes similarity to: 100% coverage of the annotated genomic feature by RNAseq alignments, including 4 samples with support for all annotated introns";
NC_042997.1	Gnomon	exon	206237547	206237754	.	-	.	gene_id "LOC115209626"; db_xref "GeneID:115209626"; gbkey "mRNA"; gene "LOC115209626"; ID ""; gene_name "LOC115209626"; transcript_id "XM_029778081.2"; product "protein mono-ADP-ribosyltransferase PARP14-like"; exon_number "2"; model_evidence "Supporting evidence includes similarity to: 100% coverage of the annotated genomic feature by RNAseq alignments, including 4 samples with support for all annotated introns";
NC_042997.1	Gnomon	exon	206258258	206258271	.	-	.	gene_id "LOC115209626"; db_xref "GeneID:115209626"; gbkey "mRNA"; gene "LOC115209626"; ID ""; gene_name "LOC115209626"; transcript_id "XM_029778081.2"; product "protein mono-ADP-ribosyltransferase PARP14-like"; exon_number "1"; model_evidence "Supporting evidence includes similarity to: 100% coverage of the annotated genomic feature by RNAseq alignments, including 4 samples with support for all annotated introns";
NC_042997.1	Gnomon	start_codon	206237701	206237703	.	-	0	gene_id "LOC115209626"; db_xref "GeneID:115209626"; gbkey "CDS"; gene "LOC115209626"; ID ""; gene_name "LOC115209626"; transcript_id "XM_029778081.2"; product "protein mono-ADP-ribosyltransferase PARP14-like"; protein_id "XP_029633941.1"; exon_number "2";
NC_042997.1	Gnomon	stop_codon	206218354	206218356	.	-	0	gene_id "LOC115209626"; db_xref "GeneID:115209626"; gbkey "CDS"; gene "LOC115209626"; ID ""; gene_name "LOC115209626"; transcript_id "XM_029778081.2"; product "protein mono-ADP-ribosyltransferase PARP14-like"; protein_id "XP_029633941.1"; exon_number "5";
NC_042997.1	Gnomon	gene	205625555	205639705	.	-	.	gene_id "LOC115209641"; db_xref "GeneID:115209641"; gbkey "Gene"; gene "LOC115209641"; gene_biotype "protein_coding"; ID ""; gene_name "LOC115209641";
NC_042997.1	Gnomon	transcript	205625555	205639705	.	-	.	gene_id "LOC115209641"; ID "XM_029778100.2"; gene_name "LOC115209641"; transcript_id "XM_029778100.2";
NC_042997.1	Gnomon	CDS	205626649	205626923	.	-	2	gene_id "LOC115209641"; db_xref "GeneID:115209641"; gbkey "CDS"; gene "LOC115209641"; ID ""; gene_name "LOC115209641"; transcript_id "XM_029778100.2"; product "protein mono-ADP-ribosyltransferase PARP15-like"; protein_id "XP_029633960.1"; exon_number "5";
NC_042997.1	Gnomon	CDS	205628924	205629101	.	-	0	gene_id "LOC115209641"; db_xref "GeneID:115209641"; gbkey "CDS"; gene "LOC115209641"; ID ""; gene_name "LOC115209641"; transcript_id "XM_029778100.2"; product "protein mono-ADP-ribosyltransferase PARP15-like"; protein_id "XP_029633960.1"; exon_number "4";
NC_042997.1	Gnomon	CDS	205629492	205629599	.	-	0	gene_id "LOC115209641"; db_xref "GeneID:115209641"; gbkey "CDS"; gene "LOC115209641"; ID ""; gene_name "LOC115209641"; transcript_id "XM_029778100.2"; product "protein mono-ADP-ribosyltransferase PARP15-like"; protein_id "XP_029633960.1"; exon_number "3";
NC_042997.1	Gnomon	exon	205625555	205626923	.	-	.	gene_id "LOC115209641"; db_xref "GeneID:115209641"; gbkey "mRNA"; gene "LOC115209641"; ID ""; gene_name "LOC115209641"; transcript_id "XM_029778100.2"; product "protein mono-ADP-ribosyltransferase PARP15-like"; exon_number "5"; model_evidence "Supporting evidence includes similarity to: 1 Protein, and 100% coverage of the annotated genomic feature by RNAseq alignments";
NC_042997.1	Gnomon	exon	205628924	205629101	.	-	.	gene_id "LOC115209641"; db_xref "GeneID:115209641"; gbkey "mRNA"; gene "LOC115209641"; ID ""; gene_name "LOC115209641"; transcript_id "XM_029778100.2"; product "protein mono-ADP-ribosyltransferase PARP15-like"; exon_number "4"; model_evidence "Supporting evidence includes similarity to: 1 Protein, and 100% coverage of the annotated genomic feature by RNAseq alignments";
NC_042997.1	Gnomon	exon	205629492	205629625	.	-	.	gene_id "LOC115209641"; db_xref "GeneID:115209641"; gbkey "mRNA"; gene "LOC115209641"; ID ""; gene_name "LOC115209641"; transcript_id "XM_029778100.2"; product "protein mono-ADP-ribosyltransferase PARP15-like"; exon_number "3"; model_evidence "Supporting evidence includes similarity to: 1 Protein, and 100% coverage of the annotated genomic feature by RNAseq alignments";
NC_042997.1	Gnomon	exon	205637519	205637525	.	-	.	gene_id "LOC115209641"; db_xref "GeneID:115209641"; gbkey "mRNA"; gene "LOC115209641"; ID ""; gene_name "LOC115209641"; transcript_id "XM_029778100.2"; product "protein mono-ADP-ribosyltransferase PARP15-like"; exon_number "2"; model_evidence "Supporting evidence includes similarity to: 1 Protein, and 100% coverage of the annotated genomic feature by RNAseq alignments";
NC_042997.1	Gnomon	exon	205639702	205639705	.	-	.	gene_id "LOC115209641"; db_xref "GeneID:115209641"; gbkey "mRNA"; gene "LOC115209641"; ID ""; gene_name "LOC115209641"; transcript_id "XM_029778100.2"; product "protein mono-ADP-ribosyltransferase PARP15-like"; exon_number "1"; model_evidence "Supporting evidence includes similarity to: 1 Protein, and 100% coverage of the annotated genomic feature by RNAseq alignments";
NC_042997.1	Gnomon	start_codon	205629597	205629599	.	-	0	gene_id "LOC115209641"; db_xref "GeneID:115209641"; gbkey "CDS"; gene "LOC115209641"; ID ""; gene_name "LOC115209641"; transcript_id "XM_029778100.2"; product "protein mono-ADP-ribosyltransferase PARP15-like"; protein_id "XP_029633960.1"; exon_number "3";
NC_042997.1	Gnomon	stop_codon	205626646	205626648	.	-	0	gene_id "LOC115209641"; db_xref "GeneID:115209641"; gbkey "CDS"; gene "LOC115209641"; ID ""; gene_name "LOC115209641"; transcript_id "XM_029778100.2"; product "protein mono-ADP-ribosyltransferase PARP15-like"; protein_id "XP_029633960.1"; exon_number "5";
NC_042997.1	Gnomon	gene	176607303	176641847	.	+	.	gene_id "LOC115209655"; db_xref "GeneID:115209655"; gbkey "Gene"; gene "LOC115209655"; gene_biotype "protein_coding"; ID ""; gene_name "LOC115209655";
NC_042997.1	PBRI~FLAMseq~Covext	transcript	176607303	176641847	.	+	.	gene_id "LOC115209655"; ID ""; gene_name "LOC115209655"; transcript_id "Covext~FLAMseq_ext~G4365.48"; uniq_trans_id "G4365.48"; three_prime_ext "7";
NC_042997.1	Covext	exon	176607303	176607487	.	+	.	gene_id "LOC115209655"; ID ""; gene_name "LOC115209655"; transcript_id "Covext~FLAMseq_ext~G4365.48"; exon_number "1"; uniq_trans_id "G4365.48";
NC_042997.1	Covext	exon	176607560	176607844	.	+	.	gene_id "LOC115209655"; ID ""; gene_name "LOC115209655"; transcript_id "Covext~FLAMseq_ext~G4365.48"; exon_number "2"; uniq_trans_id "G4365.48";
NC_042997.1	Covext	exon	176628219	176628355	.	+	.	gene_id "LOC115209655"; ID ""; gene_name "LOC115209655"; transcript_id "Covext~FLAMseq_ext~G4365.48"; exon_number "3"; uniq_trans_id "G4365.48";
NC_042997.1	Covext	exon	176634004	176634129	.	+	.	gene_id "LOC115209655"; ID ""; gene_name "LOC115209655"; transcript_id "Covext~FLAMseq_ext~G4365.48"; exon_number "4"; uniq_trans_id "G4365.48";
NC_042997.1	Covext	exon	176636501	176639786	.	+	.	gene_id "LOC115209655"; ID ""; gene_name "LOC115209655"; transcript_id "Covext~FLAMseq_ext~G4365.48"; exon_number "5"; uniq_trans_id "G4365.48";
NC_042997.1	Covext	exon	176636501	176639793	.	+	.	gene_id "LOC115209655"; ID ""; gene_name "LOC115209655"; transcript_id "Covext~FLAMseq_ext~G4365.48"; exon_number "5"; uniq_trans_id "G4365.48"; three_prime_ext "7";
NC_042997.1	Covext	exon	176636501	176641847	.	+	.	gene_id "LOC115209655"; ID ""; gene_name "LOC115209655"; transcript_id "Covext~FLAMseq_ext~G4365.48"; exon_number "5"; uniq_trans_id "G4365.48"; three_prime_ext "2054";
NC_042997.1	PBRI~FLAMseq	transcript	176607303	176639793	.	+	.	gene_id "LOC115209655"; ID ""; gene_name "LOC115209655"; transcript_id "FLAMseq_ext~G4365.48"; uniq_trans_id "G4365.48"; three_prime_ext "7";
NC_042997.1	PBRI~FLAMseq	exon	176607303	176607487	.	+	.	gene_id "LOC115209655"; ID ""; gene_name "LOC115209655"; transcript_id "FLAMseq_ext~G4365.48"; exon_number "1"; uniq_trans_id "G4365.48";
NC_042997.1	PBRI~FLAMseq	exon	176607560	176607844	.	+	.	gene_id "LOC115209655"; ID ""; gene_name "LOC115209655"; transcript_id "FLAMseq_ext~G4365.48"; exon_number "2"; uniq_trans_id "G4365.48";
NC_042997.1	PBRI~FLAMseq	exon	176628219	176628355	.	+	.	gene_id "LOC115209655"; ID ""; gene_name "LOC115209655"; transcript_id "FLAMseq_ext~G4365.48"; exon_number "3"; uniq_trans_id "G4365.48";
NC_042997.1	PBRI~FLAMseq	exon	176634004	176634129	.	+	.	gene_id "LOC115209655"; ID ""; gene_name "LOC115209655"; transcript_id "FLAMseq_ext~G4365.48"; exon_number "4"; uniq_trans_id "G4365.48";
NC_042997.1	PBRI~FLAMseq	exon	176636501	176639786	.	+	.	gene_id "LOC115209655"; ID ""; gene_name "LOC115209655"; transcript_id "FLAMseq_ext~G4365.48"; exon_number "5"; uniq_trans_id "G4365.48";
NC_042997.1	PBRI~FLAMseq	exon	176636501	176639793	.	+	.	gene_id "LOC115209655"; ID ""; gene_name "LOC115209655"; transcript_id "FLAMseq_ext~G4365.48"; exon_number "5"; uniq_trans_id "G4365.48"; three_prime_ext "7";
NC_042997.1	PBRI	transcript	176607303	176639786	.	+	.	gene_id "LOC115209655"; ID ""; gene_name "LOC115209655"; transcript_id "G4365.48"; uniq_trans_id "G4365.48";
NC_042997.1	PBRI	exon	176607303	176607487	.	+	.	gene_id "LOC115209655"; ID ""; gene_name "LOC115209655"; transcript_id "G4365.48"; exon_number "1"; uniq_trans_id "G4365.48";
NC_042997.1	PBRI	exon	176607560	176607844	.	+	.	gene_id "LOC115209655"; ID ""; gene_name "LOC115209655"; transcript_id "G4365.48"; exon_number "2"; uniq_trans_id "G4365.48";
NC_042997.1	PBRI	exon	176628219	176628355	.	+	.	gene_id "LOC115209655"; ID ""; gene_name "LOC115209655"; transcript_id "G4365.48"; exon_number "3"; uniq_trans_id "G4365.48";
NC_042997.1	PBRI	exon	176634004	176634129	.	+	.	gene_id "LOC115209655"; ID ""; gene_name "LOC115209655"; transcript_id "G4365.48"; exon_number "4"; uniq_trans_id "G4365.48";
NC_042997.1	PBRI	exon	176636501	176639786	.	+	.	gene_id "LOC115209655"; ID ""; gene_name "LOC115209655"; transcript_id "G4365.48"; exon_number "5"; uniq_trans_id "G4365.48";
NC_042997.1	PBRI	transcript	176607458	176638162	.	+	.	gene_id "LOC115209655"; ID ""; gene_name "LOC115209655"; transcript_id "G4365.49"; uniq_trans_id "G4365.49";
NC_042997.1	PBRI	exon	176607458	176607487	.	+	.	gene_id "LOC115209655"; ID ""; gene_name "LOC115209655"; transcript_id "G4365.49"; exon_number "1"; uniq_trans_id "G4365.49";
NC_042997.1	PBRI	exon	176607560	176607844	.	+	.	gene_id "LOC115209655"; ID ""; gene_name "LOC115209655"; transcript_id "G4365.49"; exon_number "2"; uniq_trans_id "G4365.49";
NC_042997.1	PBRI	exon	176628219	176628355	.	+	.	gene_id "LOC115209655"; ID ""; gene_name "LOC115209655"; transcript_id "G4365.49"; exon_number "3"; uniq_trans_id "G4365.49";
NC_042997.1	PBRI	exon	176634004	176634129	.	+	.	gene_id "LOC115209655"; ID ""; gene_name "LOC115209655"; transcript_id "G4365.49"; exon_number "4"; uniq_trans_id "G4365.49";
NC_042997.1	PBRI	exon	176636501	176638162	.	+	.	gene_id "LOC115209655"; ID ""; gene_name "LOC115209655"; transcript_id "G4365.49"; exon_number "5"; uniq_trans_id "G4365.49";
NC_042997.1	PBRI	transcript	176607787	176639187	.	+	.	gene_id "LOC115209655"; ID ""; gene_name "LOC115209655"; transcript_id "G4365.61"; uniq_trans_id "G4365.61";
NC_042997.1	PBRI	exon	176607787	176607844	.	+	.	gene_id "LOC115209655"; ID ""; gene_name "LOC115209655"; transcript_id "G4365.61"; exon_number "1"; uniq_trans_id "G4365.61";
NC_042997.1	PBRI	exon	176634004	176634129	.	+	.	gene_id "LOC115209655"; ID ""; gene_name "LOC115209655"; transcript_id "G4365.61"; exon_number "2"; uniq_trans_id "G4365.61";
NC_042997.1	PBRI	exon	176636501	176639187	.	+	.	gene_id "LOC115209655"; ID ""; gene_name "LOC115209655"; transcript_id "G4365.61"; exon_number "3"; uniq_trans_id "G4365.61";
NC_042997.1	PBRI	transcript	176607791	176638509	.	+	.	gene_id "LOC115209655"; ID ""; gene_name "LOC115209655"; transcript_id "G4365.69"; uniq_trans_id "G4365.69";
NC_042997.1	PBRI	exon	176607791	176607844	.	+	.	gene_id "LOC115209655"; ID ""; gene_name "LOC115209655"; transcript_id "G4365.69"; exon_number "1"; uniq_trans_id "G4365.69";
NC_042997.1	PBRI	exon	176628219	176628355	.	+	.	gene_id "LOC115209655"; ID ""; gene_name "LOC115209655"; transcript_id "G4365.69"; exon_number "2"; uniq_trans_id "G4365.69";
NC_042997.1	PBRI	exon	176636501	176638509	.	+	.	gene_id "LOC115209655"; ID ""; gene_name "LOC115209655"; transcript_id "G4365.69"; exon_number "3"; uniq_trans_id "G4365.69";
NC_042997.1	PBRI	transcript	176607791	176638162	.	+	.	gene_id "LOC115209655"; ID ""; gene_name "LOC115209655"; transcript_id "G4365.70"; uniq_trans_id "G4365.70";
NC_042997.1	PBRI	exon	176607791	176607844	.	+	.	gene_id "LOC115209655"; ID ""; gene_name "LOC115209655"; transcript_id "G4365.70"; exon_number "1"; uniq_trans_id "G4365.70";
NC_042997.1	PBRI	exon	176634004	176634129	.	+	.	gene_id "LOC115209655"; ID ""; gene_name "LOC115209655"; transcript_id "G4365.70"; exon_number "2"; uniq_trans_id "G4365.70";
NC_042997.1	PBRI	exon	176636501	176638162	.	+	.	gene_id "LOC115209655"; ID ""; gene_name "LOC115209655"; transcript_id "G4365.70"; exon_number "3"; uniq_trans_id "G4365.70";
NC_042997.1	PBRI	transcript	176607791	176638774	.	+	.	gene_id "LOC115209655"; ID ""; gene_name "LOC115209655"; transcript_id "G4365.71"; uniq_trans_id "G4365.71";
NC_042997.1	PBRI	exon	176607791	176607844	.	+	.	gene_id "LOC115209655"; ID ""; gene_name "LOC115209655"; transcript_id "G4365.71"; exon_number "1"; uniq_trans_id "G4365.71";
NC_042997.1	PBRI	exon	176634004	176634129	.	+	.	gene_id "LOC115209655"; ID ""; gene_name "LOC115209655"; transcript_id "G4365.71"; exon_number "2"; uniq_trans_id "G4365.71";
NC_042997.1	PBRI	exon	176636501	176638774	.	+	.	gene_id "LOC115209655"; ID ""; gene_name "LOC115209655"; transcript_id "G4365.71"; exon_number "3"; uniq_trans_id "G4365.71";
NC_042997.1	PBRI	transcript	176607794	176638486	.	+	.	gene_id "LOC115209655"; ID ""; gene_name "LOC115209655"; transcript_id "G4365.73"; uniq_trans_id "G4365.73";
NC_042997.1	PBRI	exon	176607794	176607844	.	+	.	gene_id "LOC115209655"; ID ""; gene_name "LOC115209655"; transcript_id "G4365.73"; exon_number "1"; uniq_trans_id "G4365.73";
NC_042997.1	PBRI	exon	176634004	176634129	.	+	.	gene_id "LOC115209655"; ID ""; gene_name "LOC115209655"; transcript_id "G4365.73"; exon_number "2"; uniq_trans_id "G4365.73";
NC_042997.1	PBRI	exon	176636501	176638486	.	+	.	gene_id "LOC115209655"; ID ""; gene_name "LOC115209655"; transcript_id "G4365.73"; exon_number "3"; uniq_trans_id "G4365.73";
NC_042997.1	PBRI	transcript	176607804	176638509	.	+	.	gene_id "LOC115209655"; ID ""; gene_name "LOC115209655"; transcript_id "G4365.78"; uniq_trans_id "G4365.78";
NC_042997.1	PBRI	exon	176607804	176607844	.	+	.	gene_id "LOC115209655"; ID ""; gene_name "LOC115209655"; transcript_id "G4365.78"; exon_number "1"; uniq_trans_id "G4365.78";
NC_042997.1	PBRI	exon	176613784	176613928	.	+	.	gene_id "LOC115209655"; ID ""; gene_name "LOC115209655"; transcript_id "G4365.78"; exon_number "2"; uniq_trans_id "G4365.78";
NC_042997.1	PBRI	exon	176628219	176628355	.	+	.	gene_id "LOC115209655"; ID ""; gene_name "LOC115209655"; transcript_id "G4365.78"; exon_number "3"; uniq_trans_id "G4365.78";
NC_042997.1	PBRI	exon	176634004	176634129	.	+	.	gene_id "LOC115209655"; ID ""; gene_name "LOC115209655"; transcript_id "G4365.78"; exon_number "4"; uniq_trans_id "G4365.78";
NC_042997.1	PBRI	exon	176636501	176638509	.	+	.	gene_id "LOC115209655"; ID ""; gene_name "LOC115209655"; transcript_id "G4365.78"; exon_number "5"; uniq_trans_id "G4365.78";
NC_042997.1	PBRI	transcript	176607804	176636964	.	+	.	gene_id "LOC115209655"; ID ""; gene_name "LOC115209655"; transcript_id "G4365.85"; uniq_trans_id "G4365.85";
NC_042997.1	PBRI	exon	176607804	176607844	.	+	.	gene_id "LOC115209655"; ID ""; gene_name "LOC115209655"; transcript_id "G4365.85"; exon_number "1"; uniq_trans_id "G4365.85";
NC_042997.1	PBRI	exon	176634004	176634129	.	+	.	gene_id "LOC115209655"; ID ""; gene_name "LOC115209655"; transcript_id "G4365.85"; exon_number "2"; uniq_trans_id "G4365.85";
NC_042997.1	PBRI	exon	176636501	176636964	.	+	.	gene_id "LOC115209655"; ID ""; gene_name "LOC115209655"; transcript_id "G4365.85"; exon_number "3"; uniq_trans_id "G4365.85";
NC_042997.1	PBRI	transcript	176607804	176639786	.	+	.	gene_id "LOC115209655"; ID ""; gene_name "LOC115209655"; transcript_id "G4365.87"; uniq_trans_id "G4365.87";
NC_042997.1	PBRI	exon	176607804	176607844	.	+	.	gene_id "LOC115209655"; ID ""; gene_name "LOC115209655"; transcript_id "G4365.87"; exon_number "1"; uniq_trans_id "G4365.87";
NC_042997.1	PBRI	exon	176634004	176634129	.	+	.	gene_id "LOC115209655"; ID ""; gene_name "LOC115209655"; transcript_id "G4365.87"; exon_number "2"; uniq_trans_id "G4365.87";
NC_042997.1	PBRI	exon	176636501	176639786	.	+	.	gene_id "LOC115209655"; ID ""; gene_name "LOC115209655"; transcript_id "G4365.87"; exon_number "3"; uniq_trans_id "G4365.87";
NC_042997.1	PBRI	transcript	176608169	176639187	.	+	.	gene_id "LOC115209655"; ID ""; gene_name "LOC115209655"; transcript_id "G4365.89"; uniq_trans_id "G4365.89";
NC_042997.1	PBRI	exon	176608169	176608265	.	+	.	gene_id "LOC115209655"; ID ""; gene_name "LOC115209655"; transcript_id "G4365.89"; exon_number "1"; uniq_trans_id "G4365.89";
NC_042997.1	PBRI	exon	176628219	176628355	.	+	.	gene_id "LOC115209655"; ID ""; gene_name "LOC115209655"; transcript_id "G4365.89"; exon_number "2"; uniq_trans_id "G4365.89";
NC_042997.1	PBRI	exon	176634004	176634129	.	+	.	gene_id "LOC115209655"; ID ""; gene_name "LOC115209655"; transcript_id "G4365.89"; exon_number "3"; uniq_trans_id "G4365.89";
NC_042997.1	PBRI	exon	176636501	176639187	.	+	.	gene_id "LOC115209655"; ID ""; gene_name "LOC115209655"; transcript_id "G4365.89"; exon_number "4"; uniq_trans_id "G4365.89";
NC_042997.1	PBRI	transcript	176608472	176639187	.	+	.	gene_id "LOC115209655"; ID ""; gene_name "LOC115209655"; transcript_id "G4365.90"; uniq_trans_id "G4365.90";
NC_042997.1	PBRI	exon	176608472	176608589	.	+	.	gene_id "LOC115209655"; ID ""; gene_name "LOC115209655"; transcript_id "G4365.90"; exon_number "1"; uniq_trans_id "G4365.90";
NC_042997.1	PBRI	exon	176628219	176628355	.	+	.	gene_id "LOC115209655"; ID ""; gene_name "LOC115209655"; transcript_id "G4365.90"; exon_number "2"; uniq_trans_id "G4365.90";
NC_042997.1	PBRI	exon	176634004	176634129	.	+	.	gene_id "LOC115209655"; ID ""; gene_name "LOC115209655"; transcript_id "G4365.90"; exon_number "3"; uniq_trans_id "G4365.90";
NC_042997.1	PBRI	exon	176636501	176639187	.	+	.	gene_id "LOC115209655"; ID ""; gene_name "LOC115209655"; transcript_id "G4365.90"; exon_number "4"; uniq_trans_id "G4365.90";
NC_042997.1	Gnomon	transcript	176607565	176639185	.	+	.	gene_id "LOC115209655"; ID "XM_029778125.2"; gene_name "LOC115209655"; transcript_id "XM_029778125.2";
NC_042997.1	Gnomon	CDS	176607820	176607844	.	+	0	gene_id "LOC115209655"; db_xref "GeneID:115209655"; gbkey "CDS"; gene "LOC115209655"; ID ""; gene_name "LOC115209655"; transcript_id "XM_029778125.2"; product "ubiquitin-conjugating enzyme E2 variant 2"; protein_id "XP_029633985.1"; exon_number "1";
NC_042997.1	Gnomon	CDS	176628219	176628355	.	+	2	gene_id "LOC115209655"; db_xref "GeneID:115209655"; gbkey "CDS"; gene "LOC115209655"; ID ""; gene_name "LOC115209655"; transcript_id "XM_029778125.2"; product "ubiquitin-conjugating enzyme E2 variant 2"; protein_id "XP_029633985.1"; exon_number "2";
NC_042997.1	Gnomon	CDS	176634004	176634129	.	+	0	gene_id "LOC115209655"; db_xref "GeneID:115209655"; gbkey "CDS"; gene "LOC115209655"; ID ""; gene_name "LOC115209655"; transcript_id "XM_029778125.2"; product "ubiquitin-conjugating enzyme E2 variant 2"; protein_id "XP_029633985.1"; exon_number "3";
NC_042997.1	Gnomon	CDS	176636501	176636644	.	+	0	gene_id "LOC115209655"; db_xref "GeneID:115209655"; gbkey "CDS"; gene "LOC115209655"; ID ""; gene_name "LOC115209655"; transcript_id "XM_029778125.2"; product "ubiquitin-conjugating enzyme E2 variant 2"; protein_id "XP_029633985.1"; exon_number "4";
NC_042997.1	Gnomon	exon	176607565	176607844	.	+	.	gene_id "LOC115209655"; db_xref "GeneID:115209655"; gbkey "mRNA"; gene "LOC115209655"; ID ""; gene_name "LOC115209655"; transcript_id "XM_029778125.2"; product "ubiquitin-conjugating enzyme E2 variant 2"; exon_number "1"; model_evidence "Supporting evidence includes similarity to: 10 Proteins, and 100% coverage of the annotated genomic feature by RNAseq alignments, including 46 samples with support for all annotated introns";
NC_042997.1	Gnomon	exon	176628219	176628355	.	+	.	gene_id "LOC115209655"; db_xref "GeneID:115209655"; gbkey "mRNA"; gene "LOC115209655"; ID ""; gene_name "LOC115209655"; transcript_id "XM_029778125.2"; product "ubiquitin-conjugating enzyme E2 variant 2"; exon_number "2"; model_evidence "Supporting evidence includes similarity to: 10 Proteins, and 100% coverage of the annotated genomic feature by RNAseq alignments, including 46 samples with support for all annotated introns";
NC_042997.1	Gnomon	exon	176634004	176634129	.	+	.	gene_id "LOC115209655"; db_xref "GeneID:115209655"; gbkey "mRNA"; gene "LOC115209655"; ID ""; gene_name "LOC115209655"; transcript_id "XM_029778125.2"; product "ubiquitin-conjugating enzyme E2 variant 2"; exon_number "3"; model_evidence "Supporting evidence includes similarity to: 10 Proteins, and 100% coverage of the annotated genomic feature by RNAseq alignments, including 46 samples with support for all annotated introns";
NC_042997.1	Gnomon	exon	176636501	176639185	.	+	.	gene_id "LOC115209655"; db_xref "GeneID:115209655"; gbkey "mRNA"; gene "LOC115209655"; ID ""; gene_name "LOC115209655"; transcript_id "XM_029778125.2"; product "ubiquitin-conjugating enzyme E2 variant 2"; exon_number "4"; model_evidence "Supporting evidence includes similarity to: 10 Proteins, and 100% coverage of the annotated genomic feature by RNAseq alignments, including 46 samples with support for all annotated introns";
NC_042997.1	Gnomon	start_codon	176607820	176607822	.	+	0	gene_id "LOC115209655"; db_xref "GeneID:115209655"; gbkey "CDS"; gene "LOC115209655"; ID ""; gene_name "LOC115209655"; transcript_id "XM_029778125.2"; product "ubiquitin-conjugating enzyme E2 variant 2"; protein_id "XP_029633985.1"; exon_number "1";
NC_042997.1	Gnomon	stop_codon	176636645	176636647	.	+	0	gene_id "LOC115209655"; db_xref "GeneID:115209655"; gbkey "CDS"; gene "LOC115209655"; ID ""; gene_name "LOC115209655"; transcript_id "XM_029778125.2"; product "ubiquitin-conjugating enzyme E2 variant 2"; protein_id "XP_029633985.1"; exon_number "4";
NC_042997.1	Gnomon	gene	206980430	207767996	.	+	.	gene_id "LOC115209664"; db_xref "GeneID:115209664"; gbkey "Gene"; gene "LOC115209664"; gene_biotype "protein_coding"; ID ""; gene_name "LOC115209664";
NC_042997.1	PBRI	transcript	206980430	207063974	.	+	.	gene_id "LOC115209664"; ID ""; gene_name "LOC115209664"; transcript_id "G5207.1"; uniq_trans_id "G5207.1";
NC_042997.1	PBRI	exon	206980430	206980530	.	+	.	gene_id "LOC115209664"; ID ""; gene_name "LOC115209664"; transcript_id "G5207.1"; exon_number "1"; uniq_trans_id "G5207.1";
NC_042997.1	PBRI	exon	207014524	207014558	.	+	.	gene_id "LOC115209664"; ID ""; gene_name "LOC115209664"; transcript_id "G5207.1"; exon_number "2"; uniq_trans_id "G5207.1";
NC_042997.1	PBRI	exon	207029491	207029688	.	+	.	gene_id "LOC115209664"; ID ""; gene_name "LOC115209664"; transcript_id "G5207.1"; exon_number "3"; uniq_trans_id "G5207.1";
NC_042997.1	PBRI	exon	207041777	207042010	.	+	.	gene_id "LOC115209664"; ID ""; gene_name "LOC115209664"; transcript_id "G5207.1"; exon_number "4"; uniq_trans_id "G5207.1";
NC_042997.1	PBRI	exon	207048370	207048603	.	+	.	gene_id "LOC115209664"; ID ""; gene_name "LOC115209664"; transcript_id "G5207.1"; exon_number "5"; uniq_trans_id "G5207.1";
NC_042997.1	PBRI	exon	207062776	207063974	.	+	.	gene_id "LOC115209664"; ID ""; gene_name "LOC115209664"; transcript_id "G5207.1"; exon_number "6"; uniq_trans_id "G5207.1";
NC_042997.1	PBRI	transcript	206980445	207063974	.	+	.	gene_id "LOC115209664"; ID ""; gene_name "LOC115209664"; transcript_id "G5207.2"; uniq_trans_id "G5207.2";
NC_042997.1	PBRI	exon	206980445	206980530	.	+	.	gene_id "LOC115209664"; ID ""; gene_name "LOC115209664"; transcript_id "G5207.2"; exon_number "1"; uniq_trans_id "G5207.2";
NC_042997.1	PBRI	exon	207029491	207029688	.	+	.	gene_id "LOC115209664"; ID ""; gene_name "LOC115209664"; transcript_id "G5207.2"; exon_number "2"; uniq_trans_id "G5207.2";
NC_042997.1	PBRI	exon	207041777	207042010	.	+	.	gene_id "LOC115209664"; ID ""; gene_name "LOC115209664"; transcript_id "G5207.2"; exon_number "3"; uniq_trans_id "G5207.2";
NC_042997.1	PBRI	exon	207048370	207048603	.	+	.	gene_id "LOC115209664"; ID ""; gene_name "LOC115209664"; transcript_id "G5207.2"; exon_number "4"; uniq_trans_id "G5207.2";
NC_042997.1	PBRI	exon	207062776	207063974	.	+	.	gene_id "LOC115209664"; ID ""; gene_name "LOC115209664"; transcript_id "G5207.2"; exon_number "5"; uniq_trans_id "G5207.2";
NC_042997.1	PBRI	transcript	207335245	207450915	.	+	.	gene_id "LOC115209664"; ID ""; gene_name "LOC115209664"; transcript_id "G5215.2"; uniq_trans_id "G5215.2";
NC_042997.1	PBRI	exon	207335245	207335488	.	+	.	gene_id "LOC115209664"; ID ""; gene_name "LOC115209664"; transcript_id "G5215.2"; exon_number "1"; uniq_trans_id "G5215.2";
NC_042997.1	PBRI	exon	207367502	207367681	.	+	.	gene_id "LOC115209664"; ID ""; gene_name "LOC115209664"; transcript_id "G5215.2"; exon_number "2"; uniq_trans_id "G5215.2";
NC_042997.1	PBRI	exon	207372056	207372174	.	+	.	gene_id "LOC115209664"; ID ""; gene_name "LOC115209664"; transcript_id "G5215.2"; exon_number "3"; uniq_trans_id "G5215.2";
NC_042997.1	PBRI	exon	207372456	207372683	.	+	.	gene_id "LOC115209664"; ID ""; gene_name "LOC115209664"; transcript_id "G5215.2"; exon_number "4"; uniq_trans_id "G5215.2";
NC_042997.1	PBRI	exon	207398251	207398478	.	+	.	gene_id "LOC115209664"; ID ""; gene_name "LOC115209664"; transcript_id "G5215.2"; exon_number "5"; uniq_trans_id "G5215.2";
NC_042997.1	PBRI	exon	207401988	207402042	.	+	.	gene_id "LOC115209664"; ID ""; gene_name "LOC115209664"; transcript_id "G5215.2"; exon_number "6"; uniq_trans_id "G5215.2";
NC_042997.1	PBRI	exon	207407867	207408003	.	+	.	gene_id "LOC115209664"; ID ""; gene_name "LOC115209664"; transcript_id "G5215.2"; exon_number "7"; uniq_trans_id "G5215.2";
NC_042997.1	PBRI	exon	207408285	207408512	.	+	.	gene_id "LOC115209664"; ID ""; gene_name "LOC115209664"; transcript_id "G5215.2"; exon_number "8"; uniq_trans_id "G5215.2";
NC_042997.1	PBRI	exon	207409092	207409319	.	+	.	gene_id "LOC115209664"; ID ""; gene_name "LOC115209664"; transcript_id "G5215.2"; exon_number "9"; uniq_trans_id "G5215.2";
NC_042997.1	PBRI	exon	207438806	207438860	.	+	.	gene_id "LOC115209664"; ID ""; gene_name "LOC115209664"; transcript_id "G5215.2"; exon_number "10"; uniq_trans_id "G5215.2";
NC_042997.1	PBRI	exon	207446563	207446696	.	+	.	gene_id "LOC115209664"; ID ""; gene_name "LOC115209664"; transcript_id "G5215.2"; exon_number "11"; uniq_trans_id "G5215.2";
NC_042997.1	PBRI	exon	207447084	207447261	.	+	.	gene_id "LOC115209664"; ID ""; gene_name "LOC115209664"; transcript_id "G5215.2"; exon_number "12"; uniq_trans_id "G5215.2";
NC_042997.1	PBRI	exon	207449505	207450915	.	+	.	gene_id "LOC115209664"; ID ""; gene_name "LOC115209664"; transcript_id "G5215.2"; exon_number "13"; uniq_trans_id "G5215.2";
NC_042997.1	PBRI	transcript	207664704	207713433	.	+	.	gene_id "LOC115209664"; ID ""; gene_name "LOC115209664"; transcript_id "G5223.1"; uniq_trans_id "G5223.1";
NC_042997.1	PBRI	exon	207664704	207665234	.	+	.	gene_id "LOC115209664"; ID ""; gene_name "LOC115209664"; transcript_id "G5223.1"; exon_number "1"; uniq_trans_id "G5223.1";
NC_042997.1	PBRI	exon	207666583	207666831	.	+	.	gene_id "LOC115209664"; ID ""; gene_name "LOC115209664"; transcript_id "G5223.1"; exon_number "2"; uniq_trans_id "G5223.1";
NC_042997.1	PBRI	exon	207670825	207671002	.	+	.	gene_id "LOC115209664"; ID ""; gene_name "LOC115209664"; transcript_id "G5223.1"; exon_number "3"; uniq_trans_id "G5223.1";
NC_042997.1	PBRI	exon	207676019	207676155	.	+	.	gene_id "LOC115209664"; ID ""; gene_name "LOC115209664"; transcript_id "G5223.1"; exon_number "4"; uniq_trans_id "G5223.1";
NC_042997.1	PBRI	exon	207676437	207676664	.	+	.	gene_id "LOC115209664"; ID ""; gene_name "LOC115209664"; transcript_id "G5223.1"; exon_number "5"; uniq_trans_id "G5223.1";
NC_042997.1	PBRI	exon	207677245	207677472	.	+	.	gene_id "LOC115209664"; ID ""; gene_name "LOC115209664"; transcript_id "G5223.1"; exon_number "6"; uniq_trans_id "G5223.1";
NC_042997.1	PBRI	exon	207680971	207681025	.	+	.	gene_id "LOC115209664"; ID ""; gene_name "LOC115209664"; transcript_id "G5223.1"; exon_number "7"; uniq_trans_id "G5223.1";
NC_042997.1	PBRI	exon	207686905	207687041	.	+	.	gene_id "LOC115209664"; ID ""; gene_name "LOC115209664"; transcript_id "G5223.1"; exon_number "8"; uniq_trans_id "G5223.1";
NC_042997.1	PBRI	exon	207687323	207687550	.	+	.	gene_id "LOC115209664"; ID ""; gene_name "LOC115209664"; transcript_id "G5223.1"; exon_number "9"; uniq_trans_id "G5223.1";
NC_042997.1	PBRI	exon	207688377	207688604	.	+	.	gene_id "LOC115209664"; ID ""; gene_name "LOC115209664"; transcript_id "G5223.1"; exon_number "10"; uniq_trans_id "G5223.1";
NC_042997.1	PBRI	exon	207689576	207689639	.	+	.	gene_id "LOC115209664"; ID ""; gene_name "LOC115209664"; transcript_id "G5223.1"; exon_number "11"; uniq_trans_id "G5223.1";
NC_042997.1	PBRI	exon	207691826	207692031	.	+	.	gene_id "LOC115209664"; ID ""; gene_name "LOC115209664"; transcript_id "G5223.1"; exon_number "12"; uniq_trans_id "G5223.1";
NC_042997.1	PBRI	exon	207698325	207698694	.	+	.	gene_id "LOC115209664"; ID ""; gene_name "LOC115209664"; transcript_id "G5223.1"; exon_number "13"; uniq_trans_id "G5223.1";
NC_042997.1	PBRI	exon	207699547	207699680	.	+	.	gene_id "LOC115209664"; ID ""; gene_name "LOC115209664"; transcript_id "G5223.1"; exon_number "14"; uniq_trans_id "G5223.1";
NC_042997.1	PBRI	exon	207700072	207700249	.	+	.	gene_id "LOC115209664"; ID ""; gene_name "LOC115209664"; transcript_id "G5223.1"; exon_number "15"; uniq_trans_id "G5223.1";
NC_042997.1	PBRI	exon	207713008	207713433	.	+	.	gene_id "LOC115209664"; ID ""; gene_name "LOC115209664"; transcript_id "G5223.1"; exon_number "16"; uniq_trans_id "G5223.1";
NC_042997.1	PBRI	transcript	207688560	207767996	.	+	.	gene_id "LOC115209664"; ID ""; gene_name "LOC115209664"; transcript_id "G5223.5"; uniq_trans_id "G5223.5";
NC_042997.1	PBRI	exon	207688560	207688604	.	+	.	gene_id "LOC115209664"; ID ""; gene_name "LOC115209664"; transcript_id "G5223.5"; exon_number "1"; uniq_trans_id "G5223.5";
NC_042997.1	PBRI	exon	207689576	207689639	.	+	.	gene_id "LOC115209664"; ID ""; gene_name "LOC115209664"; transcript_id "G5223.5"; exon_number "2"; uniq_trans_id "G5223.5";
NC_042997.1	PBRI	exon	207691826	207692031	.	+	.	gene_id "LOC115209664"; ID ""; gene_name "LOC115209664"; transcript_id "G5223.5"; exon_number "3"; uniq_trans_id "G5223.5";
NC_042997.1	PBRI	exon	207698325	207698694	.	+	.	gene_id "LOC115209664"; ID ""; gene_name "LOC115209664"; transcript_id "G5223.5"; exon_number "4"; uniq_trans_id "G5223.5";
NC_042997.1	PBRI	exon	207699547	207699680	.	+	.	gene_id "LOC115209664"; ID ""; gene_name "LOC115209664"; transcript_id "G5223.5"; exon_number "5"; uniq_trans_id "G5223.5";
NC_042997.1	PBRI	exon	207700072	207700249	.	+	.	gene_id "LOC115209664"; ID ""; gene_name "LOC115209664"; transcript_id "G5223.5"; exon_number "6"; uniq_trans_id "G5223.5";
NC_042997.1	PBRI	exon	207767571	207767996	.	+	.	gene_id "LOC115209664"; ID ""; gene_name "LOC115209664"; transcript_id "G5223.5"; exon_number "7"; uniq_trans_id "G5223.5";
NC_042997.1	Gnomon	transcript	206983275	207713351	.	+	.	gene_id "LOC115209664"; ID "XM_036508891.1"; gene_name "LOC115209664"; transcript_id "XM_036508891.1";
NC_042997.1	Gnomon	CDS	206992371	206992379	.	+	0	gene_id "LOC115209664"; db_xref "GeneID:115209664"; gbkey "CDS"; gene "LOC115209664"; ID ""; gene_name "LOC115209664"; transcript_id "XM_036508891.1"; product "protein mono-ADP-ribosyltransferase PARP14-like"; protein_id "XP_036364784.1"; exon_number "2";
NC_042997.1	Gnomon	CDS	206999900	206999907	.	+	0	gene_id "LOC115209664"; db_xref "GeneID:115209664"; gbkey "CDS"; gene "LOC115209664"; ID ""; gene_name "LOC115209664"; transcript_id "XM_036508891.1"; product "protein mono-ADP-ribosyltransferase PARP14-like"; protein_id "XP_036364784.1"; exon_number "3";
NC_042997.1	Gnomon	CDS	207009760	207009765	.	+	1	gene_id "LOC115209664"; db_xref "GeneID:115209664"; gbkey "CDS"; gene "LOC115209664"; ID ""; gene_name "LOC115209664"; transcript_id "XM_036508891.1"; product "protein mono-ADP-ribosyltransferase PARP14-like"; protein_id "XP_036364784.1"; exon_number "4";
NC_042997.1	Gnomon	CDS	207014524	207014558	.	+	1	gene_id "LOC115209664"; db_xref "GeneID:115209664"; gbkey "CDS"; gene "LOC115209664"; ID ""; gene_name "LOC115209664"; transcript_id "XM_036508891.1"; product "protein mono-ADP-ribosyltransferase PARP14-like"; protein_id "XP_036364784.1"; exon_number "5";
NC_042997.1	Gnomon	CDS	207029491	207029688	.	+	2	gene_id "LOC115209664"; db_xref "GeneID:115209664"; gbkey "CDS"; gene "LOC115209664"; ID ""; gene_name "LOC115209664"; transcript_id "XM_036508891.1"; product "protein mono-ADP-ribosyltransferase PARP14-like"; protein_id "XP_036364784.1"; exon_number "6";
NC_042997.1	Gnomon	CDS	207041777	207042010	.	+	2	gene_id "LOC115209664"; db_xref "GeneID:115209664"; gbkey "CDS"; gene "LOC115209664"; ID ""; gene_name "LOC115209664"; transcript_id "XM_036508891.1"; product "protein mono-ADP-ribosyltransferase PARP14-like"; protein_id "XP_036364784.1"; exon_number "7";
NC_042997.1	Gnomon	CDS	207048370	207048603	.	+	2	gene_id "LOC115209664"; db_xref "GeneID:115209664"; gbkey "CDS"; gene "LOC115209664"; ID ""; gene_name "LOC115209664"; transcript_id "XM_036508891.1"; product "protein mono-ADP-ribosyltransferase PARP14-like"; protein_id "XP_036364784.1"; exon_number "8";
NC_042997.1	Gnomon	CDS	207062776	207064224	.	+	2	gene_id "LOC115209664"; db_xref "GeneID:115209664"; gbkey "CDS"; gene "LOC115209664"; ID ""; gene_name "LOC115209664"; transcript_id "XM_036508891.1"; product "protein mono-ADP-ribosyltransferase PARP14-like"; protein_id "XP_036364784.1"; exon_number "9";
NC_042997.1	Gnomon	CDS	207171575	207171711	.	+	2	gene_id "LOC115209664"; db_xref "GeneID:115209664"; gbkey "CDS"; gene "LOC115209664"; ID ""; gene_name "LOC115209664"; transcript_id "XM_036508891.1"; product "protein mono-ADP-ribosyltransferase PARP14-like"; protein_id "XP_036364784.1"; exon_number "10";
NC_042997.1	Gnomon	CDS	207171993	207172220	.	+	0	gene_id "LOC115209664"; db_xref "GeneID:115209664"; gbkey "CDS"; gene "LOC115209664"; ID ""; gene_name "LOC115209664"; transcript_id "XM_036508891.1"; product "protein mono-ADP-ribosyltransferase PARP14-like"; protein_id "XP_036364784.1"; exon_number "11";
NC_042997.1	Gnomon	CDS	207172830	207173057	.	+	0	gene_id "LOC115209664"; db_xref "GeneID:115209664"; gbkey "CDS"; gene "LOC115209664"; ID ""; gene_name "LOC115209664"; transcript_id "XM_036508891.1"; product "protein mono-ADP-ribosyltransferase PARP14-like"; protein_id "XP_036364784.1"; exon_number "12";
NC_042997.1	Gnomon	CDS	207204713	207204767	.	+	0	gene_id "LOC115209664"; db_xref "GeneID:115209664"; gbkey "CDS"; gene "LOC115209664"; ID ""; gene_name "LOC115209664"; transcript_id "XM_036508891.1"; product "protein mono-ADP-ribosyltransferase PARP14-like"; protein_id "XP_036364784.1"; exon_number "13";
NC_042997.1	Gnomon	CDS	207229258	207229379	.	+	2	gene_id "LOC115209664"; db_xref "GeneID:115209664"; gbkey "CDS"; gene "LOC115209664"; ID ""; gene_name "LOC115209664"; transcript_id "XM_036508891.1"; product "protein mono-ADP-ribosyltransferase PARP14-like"; protein_id "XP_036364784.1"; exon_number "14";
NC_042997.1	Gnomon	CDS	207372456	207372683	.	+	0	gene_id "LOC115209664"; db_xref "GeneID:115209664"; gbkey "CDS"; gene "LOC115209664"; ID ""; gene_name "LOC115209664"; transcript_id "XM_036508891.1"; product "protein mono-ADP-ribosyltransferase PARP14-like"; protein_id "XP_036364784.1"; exon_number "15";
NC_042997.1	Gnomon	CDS	207373264	207373491	.	+	0	gene_id "LOC115209664"; db_xref "GeneID:115209664"; gbkey "CDS"; gene "LOC115209664"; ID ""; gene_name "LOC115209664"; transcript_id "XM_036508891.1"; product "protein mono-ADP-ribosyltransferase PARP14-like"; protein_id "XP_036364784.1"; exon_number "16";
NC_042997.1	Gnomon	CDS	207383929	207383983	.	+	0	gene_id "LOC115209664"; db_xref "GeneID:115209664"; gbkey "CDS"; gene "LOC115209664"; ID ""; gene_name "LOC115209664"; transcript_id "XM_036508891.1"; product "protein mono-ADP-ribosyltransferase PARP14-like"; protein_id "XP_036364784.1"; exon_number "17";
NC_042997.1	Gnomon	CDS	207397047	207397183	.	+	2	gene_id "LOC115209664"; db_xref "GeneID:115209664"; gbkey "CDS"; gene "LOC115209664"; ID ""; gene_name "LOC115209664"; transcript_id "XM_036508891.1"; product "protein mono-ADP-ribosyltransferase PARP14-like"; protein_id "XP_036364784.1"; exon_number "18";
NC_042997.1	Gnomon	CDS	207397465	207397692	.	+	0	gene_id "LOC115209664"; db_xref "GeneID:115209664"; gbkey "CDS"; gene "LOC115209664"; ID ""; gene_name "LOC115209664"; transcript_id "XM_036508891.1"; product "protein mono-ADP-ribosyltransferase PARP14-like"; protein_id "XP_036364784.1"; exon_number "19";
NC_042997.1	Gnomon	CDS	207398251	207398478	.	+	0	gene_id "LOC115209664"; db_xref "GeneID:115209664"; gbkey "CDS"; gene "LOC115209664"; ID ""; gene_name "LOC115209664"; transcript_id "XM_036508891.1"; product "protein mono-ADP-ribosyltransferase PARP14-like"; protein_id "XP_036364784.1"; exon_number "20";
NC_042997.1	Gnomon	CDS	207401988	207402042	.	+	0	gene_id "LOC115209664"; db_xref "GeneID:115209664"; gbkey "CDS"; gene "LOC115209664"; ID ""; gene_name "LOC115209664"; transcript_id "XM_036508891.1"; product "protein mono-ADP-ribosyltransferase PARP14-like"; protein_id "XP_036364784.1"; exon_number "21";
NC_042997.1	Gnomon	CDS	207407867	207408003	.	+	2	gene_id "LOC115209664"; db_xref "GeneID:115209664"; gbkey "CDS"; gene "LOC115209664"; ID ""; gene_name "LOC115209664"; transcript_id "XM_036508891.1"; product "protein mono-ADP-ribosyltransferase PARP14-like"; protein_id "XP_036364784.1"; exon_number "22";
NC_042997.1	Gnomon	CDS	207676437	207676664	.	+	0	gene_id "LOC115209664"; db_xref "GeneID:115209664"; gbkey "CDS"; gene "LOC115209664"; ID ""; gene_name "LOC115209664"; transcript_id "XM_036508891.1"; product "protein mono-ADP-ribosyltransferase PARP14-like"; protein_id "XP_036364784.1"; exon_number "23";
NC_042997.1	Gnomon	CDS	207677245	207677472	.	+	0	gene_id "LOC115209664"; db_xref "GeneID:115209664"; gbkey "CDS"; gene "LOC115209664"; ID ""; gene_name "LOC115209664"; transcript_id "XM_036508891.1"; product "protein mono-ADP-ribosyltransferase PARP14-like"; protein_id "XP_036364784.1"; exon_number "24";
NC_042997.1	Gnomon	CDS	207680971	207681025	.	+	0	gene_id "LOC115209664"; db_xref "GeneID:115209664"; gbkey "CDS"; gene "LOC115209664"; ID ""; gene_name "LOC115209664"; transcript_id "XM_036508891.1"; product "protein mono-ADP-ribosyltransferase PARP14-like"; protein_id "XP_036364784.1"; exon_number "25";
NC_042997.1	Gnomon	CDS	207686881	207687041	.	+	2	gene_id "LOC115209664"; db_xref "GeneID:115209664"; gbkey "CDS"; gene "LOC115209664"; ID ""; gene_name "LOC115209664"; transcript_id "XM_036508891.1"; product "protein mono-ADP-ribosyltransferase PARP14-like"; protein_id "XP_036364784.1"; exon_number "26";
NC_042997.1	Gnomon	CDS	207687323	207687550	.	+	0	gene_id "LOC115209664"; db_xref "GeneID:115209664"; gbkey "CDS"; gene "LOC115209664"; ID ""; gene_name "LOC115209664"; transcript_id "XM_036508891.1"; product "protein mono-ADP-ribosyltransferase PARP14-like"; protein_id "XP_036364784.1"; exon_number "27";
NC_042997.1	Gnomon	CDS	207688377	207688604	.	+	0	gene_id "LOC115209664"; db_xref "GeneID:115209664"; gbkey "CDS"; gene "LOC115209664"; ID ""; gene_name "LOC115209664"; transcript_id "XM_036508891.1"; product "protein mono-ADP-ribosyltransferase PARP14-like"; protein_id "XP_036364784.1"; exon_number "28";
NC_042997.1	Gnomon	CDS	207689576	207689639	.	+	0	gene_id "LOC115209664"; db_xref "GeneID:115209664"; gbkey "CDS"; gene "LOC115209664"; ID ""; gene_name "LOC115209664"; transcript_id "XM_036508891.1"; product "protein mono-ADP-ribosyltransferase PARP14-like"; protein_id "XP_036364784.1"; exon_number "29";
NC_042997.1	Gnomon	CDS	207691826	207692031	.	+	2	gene_id "LOC115209664"; db_xref "GeneID:115209664"; gbkey "CDS"; gene "LOC115209664"; ID ""; gene_name "LOC115209664"; transcript_id "XM_036508891.1"; product "protein mono-ADP-ribosyltransferase PARP14-like"; protein_id "XP_036364784.1"; exon_number "30";
NC_042997.1	Gnomon	CDS	207698325	207698694	.	+	0	gene_id "LOC115209664"; db_xref "GeneID:115209664"; gbkey "CDS"; gene "LOC115209664"; ID ""; gene_name "LOC115209664"; transcript_id "XM_036508891.1"; product "protein mono-ADP-ribosyltransferase PARP14-like"; protein_id "XP_036364784.1"; exon_number "31";
NC_042997.1	Gnomon	CDS	207699547	207699680	.	+	2	gene_id "LOC115209664"; db_xref "GeneID:115209664"; gbkey "CDS"; gene "LOC115209664"; ID ""; gene_name "LOC115209664"; transcript_id "XM_036508891.1"; product "protein mono-ADP-ribosyltransferase PARP14-like"; protein_id "XP_036364784.1"; exon_number "32";
NC_042997.1	Gnomon	CDS	207700072	207700249	.	+	0	gene_id "LOC115209664"; db_xref "GeneID:115209664"; gbkey "CDS"; gene "LOC115209664"; ID ""; gene_name "LOC115209664"; transcript_id "XM_036508891.1"; product "protein mono-ADP-ribosyltransferase PARP14-like"; protein_id "XP_036364784.1"; exon_number "33";
NC_042997.1	Gnomon	CDS	207713008	207713273	.	+	2	gene_id "LOC115209664"; db_xref "GeneID:115209664"; gbkey "CDS"; gene "LOC115209664"; ID ""; gene_name "LOC115209664"; transcript_id "XM_036508891.1"; product "protein mono-ADP-ribosyltransferase PARP14-like"; protein_id "XP_036364784.1"; exon_number "34";
NC_042997.1	Gnomon	exon	206983275	206983280	.	+	.	gene_id "LOC115209664"; db_xref "GeneID:115209664"; gbkey "mRNA"; gene "LOC115209664"; ID ""; gene_name "LOC115209664"; transcript_id "XM_036508891.1"; product "protein mono-ADP-ribosyltransferase PARP14-like"; exon_number "1"; model_evidence "Supporting evidence includes similarity to: 2 Proteins, and 100% coverage of the annotated genomic feature by RNAseq alignments";
NC_042997.1	Gnomon	exon	206992370	206992379	.	+	.	gene_id "LOC115209664"; db_xref "GeneID:115209664"; gbkey "mRNA"; gene "LOC115209664"; ID ""; gene_name "LOC115209664"; transcript_id "XM_036508891.1"; product "protein mono-ADP-ribosyltransferase PARP14-like"; exon_number "2"; model_evidence "Supporting evidence includes similarity to: 2 Proteins, and 100% coverage of the annotated genomic feature by RNAseq alignments";
NC_042997.1	Gnomon	exon	206999900	206999907	.	+	.	gene_id "LOC115209664"; db_xref "GeneID:115209664"; gbkey "mRNA"; gene "LOC115209664"; ID ""; gene_name "LOC115209664"; transcript_id "XM_036508891.1"; product "protein mono-ADP-ribosyltransferase PARP14-like"; exon_number "3"; model_evidence "Supporting evidence includes similarity to: 2 Proteins, and 100% coverage of the annotated genomic feature by RNAseq alignments";
NC_042997.1	Gnomon	exon	207009760	207009765	.	+	.	gene_id "LOC115209664"; db_xref "GeneID:115209664"; gbkey "mRNA"; gene "LOC115209664"; ID ""; gene_name "LOC115209664"; transcript_id "XM_036508891.1"; product "protein mono-ADP-ribosyltransferase PARP14-like"; exon_number "4"; model_evidence "Supporting evidence includes similarity to: 2 Proteins, and 100% coverage of the annotated genomic feature by RNAseq alignments";
NC_042997.1	Gnomon	exon	207014524	207014558	.	+	.	gene_id "LOC115209664"; db_xref "GeneID:115209664"; gbkey "mRNA"; gene "LOC115209664"; ID ""; gene_name "LOC115209664"; transcript_id "XM_036508891.1"; product "protein mono-ADP-ribosyltransferase PARP14-like"; exon_number "5"; model_evidence "Supporting evidence includes similarity to: 2 Proteins, and 100% coverage of the annotated genomic feature by RNAseq alignments";
NC_042997.1	Gnomon	exon	207029491	207029688	.	+	.	gene_id "LOC115209664"; db_xref "GeneID:115209664"; gbkey "mRNA"; gene "LOC115209664"; ID ""; gene_name "LOC115209664"; transcript_id "XM_036508891.1"; product "protein mono-ADP-ribosyltransferase PARP14-like"; exon_number "6"; model_evidence "Supporting evidence includes similarity to: 2 Proteins, and 100% coverage of the annotated genomic feature by RNAseq alignments";
NC_042997.1	Gnomon	exon	207041777	207042010	.	+	.	gene_id "LOC115209664"; db_xref "GeneID:115209664"; gbkey "mRNA"; gene "LOC115209664"; ID ""; gene_name "LOC115209664"; transcript_id "XM_036508891.1"; product "protein mono-ADP-ribosyltransferase PARP14-like"; exon_number "7"; model_evidence "Supporting evidence includes similarity to: 2 Proteins, and 100% coverage of the annotated genomic feature by RNAseq alignments";
NC_042997.1	Gnomon	exon	207048370	207048603	.	+	.	gene_id "LOC115209664"; db_xref "GeneID:115209664"; gbkey "mRNA"; gene "LOC115209664"; ID ""; gene_name "LOC115209664"; transcript_id "XM_036508891.1"; product "protein mono-ADP-ribosyltransferase PARP14-like"; exon_number "8"; model_evidence "Supporting evidence includes similarity to: 2 Proteins, and 100% coverage of the annotated genomic feature by RNAseq alignments";
NC_042997.1	Gnomon	exon	207062776	207064224	.	+	.	gene_id "LOC115209664"; db_xref "GeneID:115209664"; gbkey "mRNA"; gene "LOC115209664"; ID ""; gene_name "LOC115209664"; transcript_id "XM_036508891.1"; product "protein mono-ADP-ribosyltransferase PARP14-like"; exon_number "9"; model_evidence "Supporting evidence includes similarity to: 2 Proteins, and 100% coverage of the annotated genomic feature by RNAseq alignments";
NC_042997.1	Gnomon	exon	207171575	207171711	.	+	.	gene_id "LOC115209664"; db_xref "GeneID:115209664"; gbkey "mRNA"; gene "LOC115209664"; ID ""; gene_name "LOC115209664"; transcript_id "XM_036508891.1"; product "protein mono-ADP-ribosyltransferase PARP14-like"; exon_number "10"; model_evidence "Supporting evidence includes similarity to: 2 Proteins, and 100% coverage of the annotated genomic feature by RNAseq alignments";
NC_042997.1	Gnomon	exon	207171993	207172220	.	+	.	gene_id "LOC115209664"; db_xref "GeneID:115209664"; gbkey "mRNA"; gene "LOC115209664"; ID ""; gene_name "LOC115209664"; transcript_id "XM_036508891.1"; product "protein mono-ADP-ribosyltransferase PARP14-like"; exon_number "11"; model_evidence "Supporting evidence includes similarity to: 2 Proteins, and 100% coverage of the annotated genomic feature by RNAseq alignments";
NC_042997.1	Gnomon	exon	207172830	207173057	.	+	.	gene_id "LOC115209664"; db_xref "GeneID:115209664"; gbkey "mRNA"; gene "LOC115209664"; ID ""; gene_name "LOC115209664"; transcript_id "XM_036508891.1"; product "protein mono-ADP-ribosyltransferase PARP14-like"; exon_number "12"; model_evidence "Supporting evidence includes similarity to: 2 Proteins, and 100% coverage of the annotated genomic feature by RNAseq alignments";
NC_042997.1	Gnomon	exon	207204713	207204767	.	+	.	gene_id "LOC115209664"; db_xref "GeneID:115209664"; gbkey "mRNA"; gene "LOC115209664"; ID ""; gene_name "LOC115209664"; transcript_id "XM_036508891.1"; product "protein mono-ADP-ribosyltransferase PARP14-like"; exon_number "13"; model_evidence "Supporting evidence includes similarity to: 2 Proteins, and 100% coverage of the annotated genomic feature by RNAseq alignments";
NC_042997.1	Gnomon	exon	207229258	207229379	.	+	.	gene_id "LOC115209664"; db_xref "GeneID:115209664"; gbkey "mRNA"; gene "LOC115209664"; ID ""; gene_name "LOC115209664"; transcript_id "XM_036508891.1"; product "protein mono-ADP-ribosyltransferase PARP14-like"; exon_number "14"; model_evidence "Supporting evidence includes similarity to: 2 Proteins, and 100% coverage of the annotated genomic feature by RNAseq alignments";
NC_042997.1	Gnomon	exon	207372456	207372683	.	+	.	gene_id "LOC115209664"; db_xref "GeneID:115209664"; gbkey "mRNA"; gene "LOC115209664"; ID ""; gene_name "LOC115209664"; transcript_id "XM_036508891.1"; product "protein mono-ADP-ribosyltransferase PARP14-like"; exon_number "15"; model_evidence "Supporting evidence includes similarity to: 2 Proteins, and 100% coverage of the annotated genomic feature by RNAseq alignments";
NC_042997.1	Gnomon	exon	207373264	207373491	.	+	.	gene_id "LOC115209664"; db_xref "GeneID:115209664"; gbkey "mRNA"; gene "LOC115209664"; ID ""; gene_name "LOC115209664"; transcript_id "XM_036508891.1"; product "protein mono-ADP-ribosyltransferase PARP14-like"; exon_number "16"; model_evidence "Supporting evidence includes similarity to: 2 Proteins, and 100% coverage of the annotated genomic feature by RNAseq alignments";
NC_042997.1	Gnomon	exon	207383929	207383983	.	+	.	gene_id "LOC115209664"; db_xref "GeneID:115209664"; gbkey "mRNA"; gene "LOC115209664"; ID ""; gene_name "LOC115209664"; transcript_id "XM_036508891.1"; product "protein mono-ADP-ribosyltransferase PARP14-like"; exon_number "17"; model_evidence "Supporting evidence includes similarity to: 2 Proteins, and 100% coverage of the annotated genomic feature by RNAseq alignments";
NC_042997.1	Gnomon	exon	207397047	207397183	.	+	.	gene_id "LOC115209664"; db_xref "GeneID:115209664"; gbkey "mRNA"; gene "LOC115209664"; ID ""; gene_name "LOC115209664"; transcript_id "XM_036508891.1"; product "protein mono-ADP-ribosyltransferase PARP14-like"; exon_number "18"; model_evidence "Supporting evidence includes similarity to: 2 Proteins, and 100% coverage of the annotated genomic feature by RNAseq alignments";
NC_042997.1	Gnomon	exon	207397465	207397692	.	+	.	gene_id "LOC115209664"; db_xref "GeneID:115209664"; gbkey "mRNA"; gene "LOC115209664"; ID ""; gene_name "LOC115209664"; transcript_id "XM_036508891.1"; product "protein mono-ADP-ribosyltransferase PARP14-like"; exon_number "19"; model_evidence "Supporting evidence includes similarity to: 2 Proteins, and 100% coverage of the annotated genomic feature by RNAseq alignments";
NC_042997.1	Gnomon	exon	207398251	207398478	.	+	.	gene_id "LOC115209664"; db_xref "GeneID:115209664"; gbkey "mRNA"; gene "LOC115209664"; ID ""; gene_name "LOC115209664"; transcript_id "XM_036508891.1"; product "protein mono-ADP-ribosyltransferase PARP14-like"; exon_number "20"; model_evidence "Supporting evidence includes similarity to: 2 Proteins, and 100% coverage of the annotated genomic feature by RNAseq alignments";
NC_042997.1	Gnomon	exon	207401988	207402042	.	+	.	gene_id "LOC115209664"; db_xref "GeneID:115209664"; gbkey "mRNA"; gene "LOC115209664"; ID ""; gene_name "LOC115209664"; transcript_id "XM_036508891.1"; product "protein mono-ADP-ribosyltransferase PARP14-like"; exon_number "21"; model_evidence "Supporting evidence includes similarity to: 2 Proteins, and 100% coverage of the annotated genomic feature by RNAseq alignments";
NC_042997.1	Gnomon	exon	207407867	207408003	.	+	.	gene_id "LOC115209664"; db_xref "GeneID:115209664"; gbkey "mRNA"; gene "LOC115209664"; ID ""; gene_name "LOC115209664"; transcript_id "XM_036508891.1"; product "protein mono-ADP-ribosyltransferase PARP14-like"; exon_number "22"; model_evidence "Supporting evidence includes similarity to: 2 Proteins, and 100% coverage of the annotated genomic feature by RNAseq alignments";
NC_042997.1	Gnomon	exon	207676437	207676664	.	+	.	gene_id "LOC115209664"; db_xref "GeneID:115209664"; gbkey "mRNA"; gene "LOC115209664"; ID ""; gene_name "LOC115209664"; transcript_id "XM_036508891.1"; product "protein mono-ADP-ribosyltransferase PARP14-like"; exon_number "23"; model_evidence "Supporting evidence includes similarity to: 2 Proteins, and 100% coverage of the annotated genomic feature by RNAseq alignments";
NC_042997.1	Gnomon	exon	207677245	207677472	.	+	.	gene_id "LOC115209664"; db_xref "GeneID:115209664"; gbkey "mRNA"; gene "LOC115209664"; ID ""; gene_name "LOC115209664"; transcript_id "XM_036508891.1"; product "protein mono-ADP-ribosyltransferase PARP14-like"; exon_number "24"; model_evidence "Supporting evidence includes similarity to: 2 Proteins, and 100% coverage of the annotated genomic feature by RNAseq alignments";
NC_042997.1	Gnomon	exon	207680971	207681025	.	+	.	gene_id "LOC115209664"; db_xref "GeneID:115209664"; gbkey "mRNA"; gene "LOC115209664"; ID ""; gene_name "LOC115209664"; transcript_id "XM_036508891.1"; product "protein mono-ADP-ribosyltransferase PARP14-like"; exon_number "25"; model_evidence "Supporting evidence includes similarity to: 2 Proteins, and 100% coverage of the annotated genomic feature by RNAseq alignments";
NC_042997.1	Gnomon	exon	207686881	207687041	.	+	.	gene_id "LOC115209664"; db_xref "GeneID:115209664"; gbkey "mRNA"; gene "LOC115209664"; ID ""; gene_name "LOC115209664"; transcript_id "XM_036508891.1"; product "protein mono-ADP-ribosyltransferase PARP14-like"; exon_number "26"; model_evidence "Supporting evidence includes similarity to: 2 Proteins, and 100% coverage of the annotated genomic feature by RNAseq alignments";
NC_042997.1	Gnomon	exon	207687323	207687550	.	+	.	gene_id "LOC115209664"; db_xref "GeneID:115209664"; gbkey "mRNA"; gene "LOC115209664"; ID ""; gene_name "LOC115209664"; transcript_id "XM_036508891.1"; product "protein mono-ADP-ribosyltransferase PARP14-like"; exon_number "27"; model_evidence "Supporting evidence includes similarity to: 2 Proteins, and 100% coverage of the annotated genomic feature by RNAseq alignments";
NC_042997.1	Gnomon	exon	207688377	207688604	.	+	.	gene_id "LOC115209664"; db_xref "GeneID:115209664"; gbkey "mRNA"; gene "LOC115209664"; ID ""; gene_name "LOC115209664"; transcript_id "XM_036508891.1"; product "protein mono-ADP-ribosyltransferase PARP14-like"; exon_number "28"; model_evidence "Supporting evidence includes similarity to: 2 Proteins, and 100% coverage of the annotated genomic feature by RNAseq alignments";
NC_042997.1	Gnomon	exon	207689576	207689639	.	+	.	gene_id "LOC115209664"; db_xref "GeneID:115209664"; gbkey "mRNA"; gene "LOC115209664"; ID ""; gene_name "LOC115209664"; transcript_id "XM_036508891.1"; product "protein mono-ADP-ribosyltransferase PARP14-like"; exon_number "29"; model_evidence "Supporting evidence includes similarity to: 2 Proteins, and 100% coverage of the annotated genomic feature by RNAseq alignments";
NC_042997.1	Gnomon	exon	207691826	207692031	.	+	.	gene_id "LOC115209664"; db_xref "GeneID:115209664"; gbkey "mRNA"; gene "LOC115209664"; ID ""; gene_name "LOC115209664"; transcript_id "XM_036508891.1"; product "protein mono-ADP-ribosyltransferase PARP14-like"; exon_number "30"; model_evidence "Supporting evidence includes similarity to: 2 Proteins, and 100% coverage of the annotated genomic feature by RNAseq alignments";
NC_042997.1	Gnomon	exon	207698325	207698694	.	+	.	gene_id "LOC115209664"; db_xref "GeneID:115209664"; gbkey "mRNA"; gene "LOC115209664"; ID ""; gene_name "LOC115209664"; transcript_id "XM_036508891.1"; product "protein mono-ADP-ribosyltransferase PARP14-like"; exon_number "31"; model_evidence "Supporting evidence includes similarity to: 2 Proteins, and 100% coverage of the annotated genomic feature by RNAseq alignments";
NC_042997.1	Gnomon	exon	207699547	207699680	.	+	.	gene_id "LOC115209664"; db_xref "GeneID:115209664"; gbkey "mRNA"; gene "LOC115209664"; ID ""; gene_name "LOC115209664"; transcript_id "XM_036508891.1"; product "protein mono-ADP-ribosyltransferase PARP14-like"; exon_number "32"; model_evidence "Supporting evidence includes similarity to: 2 Proteins, and 100% coverage of the annotated genomic feature by RNAseq alignments";
NC_042997.1	Gnomon	exon	207700072	207700249	.	+	.	gene_id "LOC115209664"; db_xref "GeneID:115209664"; gbkey "mRNA"; gene "LOC115209664"; ID ""; gene_name "LOC115209664"; transcript_id "XM_036508891.1"; product "protein mono-ADP-ribosyltransferase PARP14-like"; exon_number "33"; model_evidence "Supporting evidence includes similarity to: 2 Proteins, and 100% coverage of the annotated genomic feature by RNAseq alignments";
NC_042997.1	Gnomon	exon	207713008	207713351	.	+	.	gene_id "LOC115209664"; db_xref "GeneID:115209664"; gbkey "mRNA"; gene "LOC115209664"; ID ""; gene_name "LOC115209664"; transcript_id "XM_036508891.1"; product "protein mono-ADP-ribosyltransferase PARP14-like"; exon_number "34"; model_evidence "Supporting evidence includes similarity to: 2 Proteins, and 100% coverage of the annotated genomic feature by RNAseq alignments";
NC_042997.1	Gnomon	start_codon	206992371	206992373	.	+	0	gene_id "LOC115209664"; db_xref "GeneID:115209664"; gbkey "CDS"; gene "LOC115209664"; ID ""; gene_name "LOC115209664"; transcript_id "XM_036508891.1"; product "protein mono-ADP-ribosyltransferase PARP14-like"; protein_id "XP_036364784.1"; exon_number "2";
NC_042997.1	Gnomon	stop_codon	207713274	207713276	.	+	0	gene_id "LOC115209664"; db_xref "GeneID:115209664"; gbkey "CDS"; gene "LOC115209664"; ID ""; gene_name "LOC115209664"; transcript_id "XM_036508891.1"; product "protein mono-ADP-ribosyltransferase PARP14-like"; protein_id "XP_036364784.1"; exon_number "34";
NC_042997.1	Gnomon	gene	207438871	207632820	.	-	.	gene_id "LOC115209694"; db_xref "GeneID:115209694"; gbkey "Gene"; gene "LOC115209694"; gene_biotype "protein_coding"; ID ""; gene_name "LOC115209694";
NC_042997.1	Gnomon~FLAMseq	transcript	207438871	207632820	.	-	.	gene_id "LOC115209694"; ID "XM_029778183.2"; gene_name "LOC115209694"; transcript_id "FLAMseq_ext~XM_029778183.2"; three_prime_ext "47424";
NC_042997.1	Gnomon~FLAMseq	exon	207486295	207486800	.	-	.	gene_id "LOC115209694"; db_xref "GeneID:115209694"; gbkey "mRNA"; gene "LOC115209694"; ID ""; gene_name "LOC115209694"; transcript_id "FLAMseq_ext~XM_029778183.2"; product "protein mono-ADP-ribosyltransferase PARP14-like"; exon_number "14"; model_evidence "Supporting evidence includes similarity to: 100% coverage of the annotated genomic feature by RNAseq alignments, including 1 sample with support for all annotated introns";
NC_042997.1	Gnomon~FLAMseq	exon	207506860	207507037	.	-	.	gene_id "LOC115209694"; db_xref "GeneID:115209694"; gbkey "mRNA"; gene "LOC115209694"; ID ""; gene_name "LOC115209694"; transcript_id "FLAMseq_ext~XM_029778183.2"; product "protein mono-ADP-ribosyltransferase PARP14-like"; exon_number "13"; model_evidence "Supporting evidence includes similarity to: 100% coverage of the annotated genomic feature by RNAseq alignments, including 1 sample with support for all annotated introns";
NC_042997.1	Gnomon~FLAMseq	exon	207507426	207507559	.	-	.	gene_id "LOC115209694"; db_xref "GeneID:115209694"; gbkey "mRNA"; gene "LOC115209694"; ID ""; gene_name "LOC115209694"; transcript_id "FLAMseq_ext~XM_029778183.2"; product "protein mono-ADP-ribosyltransferase PARP14-like"; exon_number "12"; model_evidence "Supporting evidence includes similarity to: 100% coverage of the annotated genomic feature by RNAseq alignments, including 1 sample with support for all annotated introns";
NC_042997.1	Gnomon~FLAMseq	exon	207526728	207526784	.	-	.	gene_id "LOC115209694"; db_xref "GeneID:115209694"; gbkey "mRNA"; gene "LOC115209694"; ID ""; gene_name "LOC115209694"; transcript_id "FLAMseq_ext~XM_029778183.2"; product "protein mono-ADP-ribosyltransferase PARP14-like"; exon_number "11"; model_evidence "Supporting evidence includes similarity to: 100% coverage of the annotated genomic feature by RNAseq alignments, including 1 sample with support for all annotated introns";
NC_042997.1	Gnomon~FLAMseq	exon	207538141	207538192	.	-	.	gene_id "LOC115209694"; db_xref "GeneID:115209694"; gbkey "mRNA"; gene "LOC115209694"; ID ""; gene_name "LOC115209694"; transcript_id "FLAMseq_ext~XM_029778183.2"; product "protein mono-ADP-ribosyltransferase PARP14-like"; exon_number "10"; model_evidence "Supporting evidence includes similarity to: 100% coverage of the annotated genomic feature by RNAseq alignments, including 1 sample with support for all annotated introns";
NC_042997.1	Gnomon~FLAMseq	exon	207560245	207560472	.	-	.	gene_id "LOC115209694"; db_xref "GeneID:115209694"; gbkey "mRNA"; gene "LOC115209694"; ID ""; gene_name "LOC115209694"; transcript_id "FLAMseq_ext~XM_029778183.2"; product "protein mono-ADP-ribosyltransferase PARP14-like"; exon_number "9"; model_evidence "Supporting evidence includes similarity to: 100% coverage of the annotated genomic feature by RNAseq alignments, including 1 sample with support for all annotated introns";
NC_042997.1	Gnomon~FLAMseq	exon	207561074	207561301	.	-	.	gene_id "LOC115209694"; db_xref "GeneID:115209694"; gbkey "mRNA"; gene "LOC115209694"; ID ""; gene_name "LOC115209694"; transcript_id "FLAMseq_ext~XM_029778183.2"; product "protein mono-ADP-ribosyltransferase PARP14-like"; exon_number "8"; model_evidence "Supporting evidence includes similarity to: 100% coverage of the annotated genomic feature by RNAseq alignments, including 1 sample with support for all annotated introns";
NC_042997.1	Gnomon~FLAMseq	exon	207561583	207561695	.	-	.	gene_id "LOC115209694"; db_xref "GeneID:115209694"; gbkey "mRNA"; gene "LOC115209694"; ID ""; gene_name "LOC115209694"; transcript_id "FLAMseq_ext~XM_029778183.2"; product "protein mono-ADP-ribosyltransferase PARP14-like"; exon_number "7"; model_evidence "Supporting evidence includes similarity to: 100% coverage of the annotated genomic feature by RNAseq alignments, including 1 sample with support for all annotated introns";
NC_042997.1	Gnomon~FLAMseq	exon	207571382	207571433	.	-	.	gene_id "LOC115209694"; db_xref "GeneID:115209694"; gbkey "mRNA"; gene "LOC115209694"; ID ""; gene_name "LOC115209694"; transcript_id "FLAMseq_ext~XM_029778183.2"; product "protein mono-ADP-ribosyltransferase PARP14-like"; exon_number "6"; model_evidence "Supporting evidence includes similarity to: 100% coverage of the annotated genomic feature by RNAseq alignments, including 1 sample with support for all annotated introns";
NC_042997.1	Gnomon~FLAMseq	exon	207582121	207582348	.	-	.	gene_id "LOC115209694"; db_xref "GeneID:115209694"; gbkey "mRNA"; gene "LOC115209694"; ID ""; gene_name "LOC115209694"; transcript_id "FLAMseq_ext~XM_029778183.2"; product "protein mono-ADP-ribosyltransferase PARP14-like"; exon_number "5"; model_evidence "Supporting evidence includes similarity to: 100% coverage of the annotated genomic feature by RNAseq alignments, including 1 sample with support for all annotated introns";
NC_042997.1	Gnomon~FLAMseq	exon	207582928	207583155	.	-	.	gene_id "LOC115209694"; db_xref "GeneID:115209694"; gbkey "mRNA"; gene "LOC115209694"; ID ""; gene_name "LOC115209694"; transcript_id "FLAMseq_ext~XM_029778183.2"; product "protein mono-ADP-ribosyltransferase PARP14-like"; exon_number "4"; model_evidence "Supporting evidence includes similarity to: 100% coverage of the annotated genomic feature by RNAseq alignments, including 1 sample with support for all annotated introns";
NC_042997.1	Gnomon~FLAMseq	exon	207583437	207583573	.	-	.	gene_id "LOC115209694"; db_xref "GeneID:115209694"; gbkey "mRNA"; gene "LOC115209694"; ID ""; gene_name "LOC115209694"; transcript_id "FLAMseq_ext~XM_029778183.2"; product "protein mono-ADP-ribosyltransferase PARP14-like"; exon_number "3"; model_evidence "Supporting evidence includes similarity to: 100% coverage of the annotated genomic feature by RNAseq alignments, including 1 sample with support for all annotated introns";
NC_042997.1	Gnomon~FLAMseq	exon	207605325	207605359	.	-	.	gene_id "LOC115209694"; db_xref "GeneID:115209694"; gbkey "mRNA"; gene "LOC115209694"; ID ""; gene_name "LOC115209694"; transcript_id "FLAMseq_ext~XM_029778183.2"; product "protein mono-ADP-ribosyltransferase PARP14-like"; exon_number "2"; model_evidence "Supporting evidence includes similarity to: 100% coverage of the annotated genomic feature by RNAseq alignments, including 1 sample with support for all annotated introns";
NC_042997.1	Gnomon~FLAMseq	exon	207632702	207632820	.	-	.	gene_id "LOC115209694"; db_xref "GeneID:115209694"; gbkey "mRNA"; gene "LOC115209694"; ID ""; gene_name "LOC115209694"; transcript_id "FLAMseq_ext~XM_029778183.2"; product "protein mono-ADP-ribosyltransferase PARP14-like"; exon_number "1"; model_evidence "Supporting evidence includes similarity to: 100% coverage of the annotated genomic feature by RNAseq alignments, including 1 sample with support for all annotated introns";
NC_042997.1	Gnomon~FLAMseq	exon	207438871	207486800	.	-	.	gene_id "LOC115209694"; db_xref "GeneID:115209694"; gbkey "mRNA"; gene "LOC115209694"; ID ""; gene_name "LOC115209694"; transcript_id "FLAMseq_ext~XM_029778183.2"; product ""; exon_number "14"; model_evidence "Supporting evidence includes similarity to: 100% coverage of the annotated genomic feature by RNAseq alignments"; three_prime_ext "47424";
NC_042997.1	Gnomon	transcript	207486295	207632820	.	-	.	gene_id "LOC115209694"; ID "XM_029778183.2"; gene_name "LOC115209694"; transcript_id "XM_029778183.2";
NC_042997.1	Gnomon	CDS	207486538	207486800	.	-	2	gene_id "LOC115209694"; db_xref "GeneID:115209694"; gbkey "CDS"; gene "LOC115209694"; ID ""; gene_name "LOC115209694"; transcript_id "XM_029778183.2"; product "protein mono-ADP-ribosyltransferase PARP14-like"; protein_id "XP_029634043.1"; exon_number "14";
NC_042997.1	Gnomon	CDS	207506860	207507037	.	-	0	gene_id "LOC115209694"; db_xref "GeneID:115209694"; gbkey "CDS"; gene "LOC115209694"; ID ""; gene_name "LOC115209694"; transcript_id "XM_029778183.2"; product "protein mono-ADP-ribosyltransferase PARP14-like"; protein_id "XP_029634043.1"; exon_number "13";
NC_042997.1	Gnomon	CDS	207507426	207507559	.	-	2	gene_id "LOC115209694"; db_xref "GeneID:115209694"; gbkey "CDS"; gene "LOC115209694"; ID ""; gene_name "LOC115209694"; transcript_id "XM_029778183.2"; product "protein mono-ADP-ribosyltransferase PARP14-like"; protein_id "XP_029634043.1"; exon_number "12";
NC_042997.1	Gnomon	CDS	207526728	207526784	.	-	2	gene_id "LOC115209694"; db_xref "GeneID:115209694"; gbkey "CDS"; gene "LOC115209694"; ID ""; gene_name "LOC115209694"; transcript_id "XM_029778183.2"; product "protein mono-ADP-ribosyltransferase PARP14-like"; protein_id "XP_029634043.1"; exon_number "11";
NC_042997.1	Gnomon	CDS	207538141	207538192	.	-	0	gene_id "LOC115209694"; db_xref "GeneID:115209694"; gbkey "CDS"; gene "LOC115209694"; ID ""; gene_name "LOC115209694"; transcript_id "XM_029778183.2"; product "protein mono-ADP-ribosyltransferase PARP14-like"; protein_id "XP_029634043.1"; exon_number "10";
NC_042997.1	Gnomon	CDS	207560245	207560472	.	-	0	gene_id "LOC115209694"; db_xref "GeneID:115209694"; gbkey "CDS"; gene "LOC115209694"; ID ""; gene_name "LOC115209694"; transcript_id "XM_029778183.2"; product "protein mono-ADP-ribosyltransferase PARP14-like"; protein_id "XP_029634043.1"; exon_number "9";
NC_042997.1	Gnomon	CDS	207561074	207561301	.	-	0	gene_id "LOC115209694"; db_xref "GeneID:115209694"; gbkey "CDS"; gene "LOC115209694"; ID ""; gene_name "LOC115209694"; transcript_id "XM_029778183.2"; product "protein mono-ADP-ribosyltransferase PARP14-like"; protein_id "XP_029634043.1"; exon_number "8";
NC_042997.1	Gnomon	CDS	207561583	207561695	.	-	2	gene_id "LOC115209694"; db_xref "GeneID:115209694"; gbkey "CDS"; gene "LOC115209694"; ID ""; gene_name "LOC115209694"; transcript_id "XM_029778183.2"; product "protein mono-ADP-ribosyltransferase PARP14-like"; protein_id "XP_029634043.1"; exon_number "7";
NC_042997.1	Gnomon	CDS	207571382	207571433	.	-	0	gene_id "LOC115209694"; db_xref "GeneID:115209694"; gbkey "CDS"; gene "LOC115209694"; ID ""; gene_name "LOC115209694"; transcript_id "XM_029778183.2"; product "protein mono-ADP-ribosyltransferase PARP14-like"; protein_id "XP_029634043.1"; exon_number "6";
NC_042997.1	Gnomon	CDS	207582121	207582348	.	-	0	gene_id "LOC115209694"; db_xref "GeneID:115209694"; gbkey "CDS"; gene "LOC115209694"; ID ""; gene_name "LOC115209694"; transcript_id "XM_029778183.2"; product "protein mono-ADP-ribosyltransferase PARP14-like"; protein_id "XP_029634043.1"; exon_number "5";
NC_042997.1	Gnomon	CDS	207582928	207583155	.	-	0	gene_id "LOC115209694"; db_xref "GeneID:115209694"; gbkey "CDS"; gene "LOC115209694"; ID ""; gene_name "LOC115209694"; transcript_id "XM_029778183.2"; product "protein mono-ADP-ribosyltransferase PARP14-like"; protein_id "XP_029634043.1"; exon_number "4";
NC_042997.1	Gnomon	CDS	207583437	207583573	.	-	2	gene_id "LOC115209694"; db_xref "GeneID:115209694"; gbkey "CDS"; gene "LOC115209694"; ID ""; gene_name "LOC115209694"; transcript_id "XM_029778183.2"; product "protein mono-ADP-ribosyltransferase PARP14-like"; protein_id "XP_029634043.1"; exon_number "3";
NC_042997.1	Gnomon	CDS	207605325	207605337	.	-	0	gene_id "LOC115209694"; db_xref "GeneID:115209694"; gbkey "CDS"; gene "LOC115209694"; ID ""; gene_name "LOC115209694"; transcript_id "XM_029778183.2"; product "protein mono-ADP-ribosyltransferase PARP14-like"; protein_id "XP_029634043.1"; exon_number "2";
NC_042997.1	Gnomon	exon	207486295	207486800	.	-	.	gene_id "LOC115209694"; db_xref "GeneID:115209694"; gbkey "mRNA"; gene "LOC115209694"; ID ""; gene_name "LOC115209694"; transcript_id "XM_029778183.2"; product "protein mono-ADP-ribosyltransferase PARP14-like"; exon_number "14"; model_evidence "Supporting evidence includes similarity to: 100% coverage of the annotated genomic feature by RNAseq alignments, including 1 sample with support for all annotated introns";
NC_042997.1	Gnomon	exon	207506860	207507037	.	-	.	gene_id "LOC115209694"; db_xref "GeneID:115209694"; gbkey "mRNA"; gene "LOC115209694"; ID ""; gene_name "LOC115209694"; transcript_id "XM_029778183.2"; product "protein mono-ADP-ribosyltransferase PARP14-like"; exon_number "13"; model_evidence "Supporting evidence includes similarity to: 100% coverage of the annotated genomic feature by RNAseq alignments, including 1 sample with support for all annotated introns";
NC_042997.1	Gnomon	exon	207507426	207507559	.	-	.	gene_id "LOC115209694"; db_xref "GeneID:115209694"; gbkey "mRNA"; gene "LOC115209694"; ID ""; gene_name "LOC115209694"; transcript_id "XM_029778183.2"; product "protein mono-ADP-ribosyltransferase PARP14-like"; exon_number "12"; model_evidence "Supporting evidence includes similarity to: 100% coverage of the annotated genomic feature by RNAseq alignments, including 1 sample with support for all annotated introns";
NC_042997.1	Gnomon	exon	207526728	207526784	.	-	.	gene_id "LOC115209694"; db_xref "GeneID:115209694"; gbkey "mRNA"; gene "LOC115209694"; ID ""; gene_name "LOC115209694"; transcript_id "XM_029778183.2"; product "protein mono-ADP-ribosyltransferase PARP14-like"; exon_number "11"; model_evidence "Supporting evidence includes similarity to: 100% coverage of the annotated genomic feature by RNAseq alignments, including 1 sample with support for all annotated introns";
NC_042997.1	Gnomon	exon	207538141	207538192	.	-	.	gene_id "LOC115209694"; db_xref "GeneID:115209694"; gbkey "mRNA"; gene "LOC115209694"; ID ""; gene_name "LOC115209694"; transcript_id "XM_029778183.2"; product "protein mono-ADP-ribosyltransferase PARP14-like"; exon_number "10"; model_evidence "Supporting evidence includes similarity to: 100% coverage of the annotated genomic feature by RNAseq alignments, including 1 sample with support for all annotated introns";
NC_042997.1	Gnomon	exon	207560245	207560472	.	-	.	gene_id "LOC115209694"; db_xref "GeneID:115209694"; gbkey "mRNA"; gene "LOC115209694"; ID ""; gene_name "LOC115209694"; transcript_id "XM_029778183.2"; product "protein mono-ADP-ribosyltransferase PARP14-like"; exon_number "9"; model_evidence "Supporting evidence includes similarity to: 100% coverage of the annotated genomic feature by RNAseq alignments, including 1 sample with support for all annotated introns";
NC_042997.1	Gnomon	exon	207561074	207561301	.	-	.	gene_id "LOC115209694"; db_xref "GeneID:115209694"; gbkey "mRNA"; gene "LOC115209694"; ID ""; gene_name "LOC115209694"; transcript_id "XM_029778183.2"; product "protein mono-ADP-ribosyltransferase PARP14-like"; exon_number "8"; model_evidence "Supporting evidence includes similarity to: 100% coverage of the annotated genomic feature by RNAseq alignments, including 1 sample with support for all annotated introns";
NC_042997.1	Gnomon	exon	207561583	207561695	.	-	.	gene_id "LOC115209694"; db_xref "GeneID:115209694"; gbkey "mRNA"; gene "LOC115209694"; ID ""; gene_name "LOC115209694"; transcript_id "XM_029778183.2"; product "protein mono-ADP-ribosyltransferase PARP14-like"; exon_number "7"; model_evidence "Supporting evidence includes similarity to: 100% coverage of the annotated genomic feature by RNAseq alignments, including 1 sample with support for all annotated introns";
NC_042997.1	Gnomon	exon	207571382	207571433	.	-	.	gene_id "LOC115209694"; db_xref "GeneID:115209694"; gbkey "mRNA"; gene "LOC115209694"; ID ""; gene_name "LOC115209694"; transcript_id "XM_029778183.2"; product "protein mono-ADP-ribosyltransferase PARP14-like"; exon_number "6"; model_evidence "Supporting evidence includes similarity to: 100% coverage of the annotated genomic feature by RNAseq alignments, including 1 sample with support for all annotated introns";
NC_042997.1	Gnomon	exon	207582121	207582348	.	-	.	gene_id "LOC115209694"; db_xref "GeneID:115209694"; gbkey "mRNA"; gene "LOC115209694"; ID ""; gene_name "LOC115209694"; transcript_id "XM_029778183.2"; product "protein mono-ADP-ribosyltransferase PARP14-like"; exon_number "5"; model_evidence "Supporting evidence includes similarity to: 100% coverage of the annotated genomic feature by RNAseq alignments, including 1 sample with support for all annotated introns";
NC_042997.1	Gnomon	exon	207582928	207583155	.	-	.	gene_id "LOC115209694"; db_xref "GeneID:115209694"; gbkey "mRNA"; gene "LOC115209694"; ID ""; gene_name "LOC115209694"; transcript_id "XM_029778183.2"; product "protein mono-ADP-ribosyltransferase PARP14-like"; exon_number "4"; model_evidence "Supporting evidence includes similarity to: 100% coverage of the annotated genomic feature by RNAseq alignments, including 1 sample with support for all annotated introns";
NC_042997.1	Gnomon	exon	207583437	207583573	.	-	.	gene_id "LOC115209694"; db_xref "GeneID:115209694"; gbkey "mRNA"; gene "LOC115209694"; ID ""; gene_name "LOC115209694"; transcript_id "XM_029778183.2"; product "protein mono-ADP-ribosyltransferase PARP14-like"; exon_number "3"; model_evidence "Supporting evidence includes similarity to: 100% coverage of the annotated genomic feature by RNAseq alignments, including 1 sample with support for all annotated introns";
NC_042997.1	Gnomon	exon	207605325	207605359	.	-	.	gene_id "LOC115209694"; db_xref "GeneID:115209694"; gbkey "mRNA"; gene "LOC115209694"; ID ""; gene_name "LOC115209694"; transcript_id "XM_029778183.2"; product "protein mono-ADP-ribosyltransferase PARP14-like"; exon_number "2"; model_evidence "Supporting evidence includes similarity to: 100% coverage of the annotated genomic feature by RNAseq alignments, including 1 sample with support for all annotated introns";
NC_042997.1	Gnomon	exon	207632702	207632820	.	-	.	gene_id "LOC115209694"; db_xref "GeneID:115209694"; gbkey "mRNA"; gene "LOC115209694"; ID ""; gene_name "LOC115209694"; transcript_id "XM_029778183.2"; product "protein mono-ADP-ribosyltransferase PARP14-like"; exon_number "1"; model_evidence "Supporting evidence includes similarity to: 100% coverage of the annotated genomic feature by RNAseq alignments, including 1 sample with support for all annotated introns";
NC_042997.1	Gnomon	start_codon	207605335	207605337	.	-	0	gene_id "LOC115209694"; db_xref "GeneID:115209694"; gbkey "CDS"; gene "LOC115209694"; ID ""; gene_name "LOC115209694"; transcript_id "XM_029778183.2"; product "protein mono-ADP-ribosyltransferase PARP14-like"; protein_id "XP_029634043.1"; exon_number "2";
NC_042997.1	Gnomon	stop_codon	207486535	207486537	.	-	0	gene_id "LOC115209694"; db_xref "GeneID:115209694"; gbkey "CDS"; gene "LOC115209694"; ID ""; gene_name "LOC115209694"; transcript_id "XM_029778183.2"; product "protein mono-ADP-ribosyltransferase PARP14-like"; protein_id "XP_029634043.1"; exon_number "14";
NC_042997.1	Gnomon	gene	48731484	48765539	.	-	.	gene_id "LOC115209711"; db_xref "GeneID:115209711"; gbkey "Gene"; gene "LOC115209711"; gene_biotype "protein_coding"; ID ""; gene_name "LOC115209711";
NC_042997.1	Gnomon	transcript	48731484	48765539	.	-	.	gene_id "LOC115209711"; ID "XM_029778243.1"; gene_name "LOC115209711"; transcript_id "XM_029778243.1";
NC_042997.1	Gnomon	CDS	48731487	48731617	.	-	2	gene_id "LOC115209711"; db_xref "GeneID:115209711"; gbkey "CDS"; gene "LOC115209711"; ID ""; gene_name "LOC115209711"; transcript_id "XM_029778243.1"; product "uncharacterized protein LOC115209711"; protein_id "XP_029634103.1"; exon_number "2";
NC_042997.1	Gnomon	CDS	48765092	48765539	.	-	0	gene_id "LOC115209711"; db_xref "GeneID:115209711"; gbkey "CDS"; gene "LOC115209711"; ID ""; gene_name "LOC115209711"; transcript_id "XM_029778243.1"; product "uncharacterized protein LOC115209711"; protein_id "XP_029634103.1"; exon_number "1";
NC_042997.1	Gnomon	exon	48731484	48731617	.	-	.	gene_id "LOC115209711"; db_xref "GeneID:115209711"; gbkey "mRNA"; gene "LOC115209711"; ID ""; gene_name "LOC115209711"; transcript_id "XM_029778243.1"; product "uncharacterized LOC115209711"; exon_number "2"; model_evidence "Supporting evidence includes similarity to: 1 Protein";
NC_042997.1	Gnomon	exon	48765092	48765539	.	-	.	gene_id "LOC115209711"; db_xref "GeneID:115209711"; gbkey "mRNA"; gene "LOC115209711"; ID ""; gene_name "LOC115209711"; transcript_id "XM_029778243.1"; product "uncharacterized LOC115209711"; exon_number "1"; model_evidence "Supporting evidence includes similarity to: 1 Protein";
NC_042997.1	Gnomon	start_codon	48765537	48765539	.	-	0	gene_id "LOC115209711"; db_xref "GeneID:115209711"; gbkey "CDS"; gene "LOC115209711"; ID ""; gene_name "LOC115209711"; transcript_id "XM_029778243.1"; product "uncharacterized protein LOC115209711"; protein_id "XP_029634103.1"; exon_number "1";
NC_042997.1	Gnomon	stop_codon	48731484	48731486	.	-	0	gene_id "LOC115209711"; db_xref "GeneID:115209711"; gbkey "CDS"; gene "LOC115209711"; ID ""; gene_name "LOC115209711"; transcript_id "XM_029778243.1"; product "uncharacterized protein LOC115209711"; protein_id "XP_029634103.1"; exon_number "2";
NC_042997.1	Gnomon	gene	107194273	107294918	.	+	.	gene_id "LOC115209716"; db_xref "GeneID:115209716"; gbkey "Gene"; gene "LOC115209716"; gene_biotype "protein_coding"; ID ""; gene_name "LOC115209716";
NC_042997.1	PBRI	transcript	107194352	107294909	.	+	.	gene_id "LOC115209716"; ID ""; gene_name "LOC115209716"; transcript_id "G2636.19"; uniq_trans_id "G2636.19";
NC_042997.1	PBRI	exon	107194352	107194498	.	+	.	gene_id "LOC115209716"; ID ""; gene_name "LOC115209716"; transcript_id "G2636.19"; exon_number "1"; uniq_trans_id "G2636.19";
NC_042997.1	PBRI	exon	107228776	107228877	.	+	.	gene_id "LOC115209716"; ID ""; gene_name "LOC115209716"; transcript_id "G2636.19"; exon_number "2"; uniq_trans_id "G2636.19";
NC_042997.1	PBRI	exon	107241975	107242205	.	+	.	gene_id "LOC115209716"; ID ""; gene_name "LOC115209716"; transcript_id "G2636.19"; exon_number "3"; uniq_trans_id "G2636.19";
NC_042997.1	PBRI	exon	107248604	107248713	.	+	.	gene_id "LOC115209716"; ID ""; gene_name "LOC115209716"; transcript_id "G2636.19"; exon_number "4"; uniq_trans_id "G2636.19";
NC_042997.1	PBRI	exon	107256700	107256808	.	+	.	gene_id "LOC115209716"; ID ""; gene_name "LOC115209716"; transcript_id "G2636.19"; exon_number "5"; uniq_trans_id "G2636.19";
NC_042997.1	PBRI	exon	107260581	107260780	.	+	.	gene_id "LOC115209716"; ID ""; gene_name "LOC115209716"; transcript_id "G2636.19"; exon_number "6"; uniq_trans_id "G2636.19";
NC_042997.1	PBRI	exon	107261552	107261669	.	+	.	gene_id "LOC115209716"; ID ""; gene_name "LOC115209716"; transcript_id "G2636.19"; exon_number "7"; uniq_trans_id "G2636.19";
NC_042997.1	PBRI	exon	107263728	107263794	.	+	.	gene_id "LOC115209716"; ID ""; gene_name "LOC115209716"; transcript_id "G2636.19"; exon_number "8"; uniq_trans_id "G2636.19";
NC_042997.1	PBRI	exon	107275985	107276145	.	+	.	gene_id "LOC115209716"; ID ""; gene_name "LOC115209716"; transcript_id "G2636.19"; exon_number "9"; uniq_trans_id "G2636.19";
NC_042997.1	PBRI	exon	107276272	107276468	.	+	.	gene_id "LOC115209716"; ID ""; gene_name "LOC115209716"; transcript_id "G2636.19"; exon_number "10"; uniq_trans_id "G2636.19";
NC_042997.1	PBRI	exon	107281297	107281473	.	+	.	gene_id "LOC115209716"; ID ""; gene_name "LOC115209716"; transcript_id "G2636.19"; exon_number "11"; uniq_trans_id "G2636.19";
NC_042997.1	PBRI	exon	107283645	107283691	.	+	.	gene_id "LOC115209716"; ID ""; gene_name "LOC115209716"; transcript_id "G2636.19"; exon_number "12"; uniq_trans_id "G2636.19";
NC_042997.1	PBRI	exon	107288257	107288375	.	+	.	gene_id "LOC115209716"; ID ""; gene_name "LOC115209716"; transcript_id "G2636.19"; exon_number "13"; uniq_trans_id "G2636.19";
NC_042997.1	PBRI	exon	107288566	107288697	.	+	.	gene_id "LOC115209716"; ID ""; gene_name "LOC115209716"; transcript_id "G2636.19"; exon_number "14"; uniq_trans_id "G2636.19";
NC_042997.1	PBRI	exon	107288933	107289067	.	+	.	gene_id "LOC115209716"; ID ""; gene_name "LOC115209716"; transcript_id "G2636.19"; exon_number "15"; uniq_trans_id "G2636.19";
NC_042997.1	PBRI	exon	107290763	107294909	.	+	.	gene_id "LOC115209716"; ID ""; gene_name "LOC115209716"; transcript_id "G2636.19"; exon_number "16"; uniq_trans_id "G2636.19";
NC_042997.1	PBRI	transcript	107194363	107233805	.	+	.	gene_id "LOC115209716"; ID ""; gene_name "LOC115209716"; transcript_id "G2636.29"; uniq_trans_id "G2636.29";
NC_042997.1	PBRI	exon	107194363	107194498	.	+	.	gene_id "LOC115209716"; ID ""; gene_name "LOC115209716"; transcript_id "G2636.29"; exon_number "1"; uniq_trans_id "G2636.29";
NC_042997.1	PBRI	exon	107228776	107233805	.	+	.	gene_id "LOC115209716"; ID ""; gene_name "LOC115209716"; transcript_id "G2636.29"; exon_number "2"; uniq_trans_id "G2636.29";
NC_042997.1	PBRI	transcript	107194475	107294909	.	+	.	gene_id "LOC115209716"; ID ""; gene_name "LOC115209716"; transcript_id "G2636.48"; uniq_trans_id "G2636.48";
NC_042997.1	PBRI	exon	107194475	107194498	.	+	.	gene_id "LOC115209716"; ID ""; gene_name "LOC115209716"; transcript_id "G2636.48"; exon_number "1"; uniq_trans_id "G2636.48";
NC_042997.1	PBRI	exon	107227240	107227393	.	+	.	gene_id "LOC115209716"; ID ""; gene_name "LOC115209716"; transcript_id "G2636.48"; exon_number "2"; uniq_trans_id "G2636.48";
NC_042997.1	PBRI	exon	107228776	107228877	.	+	.	gene_id "LOC115209716"; ID ""; gene_name "LOC115209716"; transcript_id "G2636.48"; exon_number "3"; uniq_trans_id "G2636.48";
NC_042997.1	PBRI	exon	107241975	107242205	.	+	.	gene_id "LOC115209716"; ID ""; gene_name "LOC115209716"; transcript_id "G2636.48"; exon_number "4"; uniq_trans_id "G2636.48";
NC_042997.1	PBRI	exon	107248604	107248713	.	+	.	gene_id "LOC115209716"; ID ""; gene_name "LOC115209716"; transcript_id "G2636.48"; exon_number "5"; uniq_trans_id "G2636.48";
NC_042997.1	PBRI	exon	107256700	107256808	.	+	.	gene_id "LOC115209716"; ID ""; gene_name "LOC115209716"; transcript_id "G2636.48"; exon_number "6"; uniq_trans_id "G2636.48";
NC_042997.1	PBRI	exon	107260581	107260780	.	+	.	gene_id "LOC115209716"; ID ""; gene_name "LOC115209716"; transcript_id "G2636.48"; exon_number "7"; uniq_trans_id "G2636.48";
NC_042997.1	PBRI	exon	107261507	107261669	.	+	.	gene_id "LOC115209716"; ID ""; gene_name "LOC115209716"; transcript_id "G2636.48"; exon_number "8"; uniq_trans_id "G2636.48";
NC_042997.1	PBRI	exon	107263728	107263794	.	+	.	gene_id "LOC115209716"; ID ""; gene_name "LOC115209716"; transcript_id "G2636.48"; exon_number "9"; uniq_trans_id "G2636.48";
NC_042997.1	PBRI	exon	107275985	107276145	.	+	.	gene_id "LOC115209716"; ID ""; gene_name "LOC115209716"; transcript_id "G2636.48"; exon_number "10"; uniq_trans_id "G2636.48";
NC_042997.1	PBRI	exon	107276272	107276468	.	+	.	gene_id "LOC115209716"; ID ""; gene_name "LOC115209716"; transcript_id "G2636.48"; exon_number "11"; uniq_trans_id "G2636.48";
NC_042997.1	PBRI	exon	107281297	107281473	.	+	.	gene_id "LOC115209716"; ID ""; gene_name "LOC115209716"; transcript_id "G2636.48"; exon_number "12"; uniq_trans_id "G2636.48";
NC_042997.1	PBRI	exon	107283645	107283691	.	+	.	gene_id "LOC115209716"; ID ""; gene_name "LOC115209716"; transcript_id "G2636.48"; exon_number "13"; uniq_trans_id "G2636.48";
NC_042997.1	PBRI	exon	107288257	107288375	.	+	.	gene_id "LOC115209716"; ID ""; gene_name "LOC115209716"; transcript_id "G2636.48"; exon_number "14"; uniq_trans_id "G2636.48";
NC_042997.1	PBRI	exon	107288566	107288697	.	+	.	gene_id "LOC115209716"; ID ""; gene_name "LOC115209716"; transcript_id "G2636.48"; exon_number "15"; uniq_trans_id "G2636.48";
NC_042997.1	PBRI	exon	107288933	107289067	.	+	.	gene_id "LOC115209716"; ID ""; gene_name "LOC115209716"; transcript_id "G2636.48"; exon_number "16"; uniq_trans_id "G2636.48";
NC_042997.1	PBRI	exon	107290763	107294909	.	+	.	gene_id "LOC115209716"; ID ""; gene_name "LOC115209716"; transcript_id "G2636.48"; exon_number "17"; uniq_trans_id "G2636.48";
NC_042997.1	PBRI	transcript	107227275	107258469	.	+	.	gene_id "LOC115209716"; ID ""; gene_name "LOC115209716"; transcript_id "G2636.64"; uniq_trans_id "G2636.64";
NC_042997.1	PBRI	exon	107227275	107227393	.	+	.	gene_id "LOC115209716"; ID ""; gene_name "LOC115209716"; transcript_id "G2636.64"; exon_number "1"; uniq_trans_id "G2636.64";
NC_042997.1	PBRI	exon	107228776	107228877	.	+	.	gene_id "LOC115209716"; ID ""; gene_name "LOC115209716"; transcript_id "G2636.64"; exon_number "2"; uniq_trans_id "G2636.64";
NC_042997.1	PBRI	exon	107241975	107242205	.	+	.	gene_id "LOC115209716"; ID ""; gene_name "LOC115209716"; transcript_id "G2636.64"; exon_number "3"; uniq_trans_id "G2636.64";
NC_042997.1	PBRI	exon	107248604	107248713	.	+	.	gene_id "LOC115209716"; ID ""; gene_name "LOC115209716"; transcript_id "G2636.64"; exon_number "4"; uniq_trans_id "G2636.64";
NC_042997.1	PBRI	exon	107256700	107258469	.	+	.	gene_id "LOC115209716"; ID ""; gene_name "LOC115209716"; transcript_id "G2636.64"; exon_number "5"; uniq_trans_id "G2636.64";
NC_042997.1	Gnomon	transcript	107194278	107294918	.	+	.	gene_id "LOC115209716"; ID "XM_029778238.2"; gene_name "LOC115209716"; transcript_id "XM_029778238.2";
NC_042997.1	Gnomon	CDS	107194391	107194498	.	+	0	gene_id "LOC115209716"; db_xref "GeneID:115209716"; gbkey "CDS"; gene "LOC115209716"; ID ""; gene_name "LOC115209716"; transcript_id "XM_029778238.2"; product "serine/threonine-protein kinase A-Raf isoform X4"; protein_id "XP_029634098.1"; exon_number "1";
NC_042997.1	Gnomon	CDS	107228776	107228877	.	+	0	gene_id "LOC115209716"; db_xref "GeneID:115209716"; gbkey "CDS"; gene "LOC115209716"; ID ""; gene_name "LOC115209716"; transcript_id "XM_029778238.2"; product "serine/threonine-protein kinase A-Raf isoform X4"; protein_id "XP_029634098.1"; exon_number "2";
NC_042997.1	Gnomon	CDS	107241975	107242205	.	+	0	gene_id "LOC115209716"; db_xref "GeneID:115209716"; gbkey "CDS"; gene "LOC115209716"; ID ""; gene_name "LOC115209716"; transcript_id "XM_029778238.2"; product "serine/threonine-protein kinase A-Raf isoform X4"; protein_id "XP_029634098.1"; exon_number "3";
NC_042997.1	Gnomon	CDS	107248604	107248713	.	+	0	gene_id "LOC115209716"; db_xref "GeneID:115209716"; gbkey "CDS"; gene "LOC115209716"; ID ""; gene_name "LOC115209716"; transcript_id "XM_029778238.2"; product "serine/threonine-protein kinase A-Raf isoform X4"; protein_id "XP_029634098.1"; exon_number "4";
NC_042997.1	Gnomon	CDS	107256700	107256808	.	+	1	gene_id "LOC115209716"; db_xref "GeneID:115209716"; gbkey "CDS"; gene "LOC115209716"; ID ""; gene_name "LOC115209716"; transcript_id "XM_029778238.2"; product "serine/threonine-protein kinase A-Raf isoform X4"; protein_id "XP_029634098.1"; exon_number "5";
NC_042997.1	Gnomon	CDS	107260581	107260780	.	+	0	gene_id "LOC115209716"; db_xref "GeneID:115209716"; gbkey "CDS"; gene "LOC115209716"; ID ""; gene_name "LOC115209716"; transcript_id "XM_029778238.2"; product "serine/threonine-protein kinase A-Raf isoform X4"; protein_id "XP_029634098.1"; exon_number "6";
NC_042997.1	Gnomon	CDS	107261507	107261669	.	+	1	gene_id "LOC115209716"; db_xref "GeneID:115209716"; gbkey "CDS"; gene "LOC115209716"; ID ""; gene_name "LOC115209716"; transcript_id "XM_029778238.2"; product "serine/threonine-protein kinase A-Raf isoform X4"; protein_id "XP_029634098.1"; exon_number "7";
NC_042997.1	Gnomon	CDS	107263728	107263794	.	+	0	gene_id "LOC115209716"; db_xref "GeneID:115209716"; gbkey "CDS"; gene "LOC115209716"; ID ""; gene_name "LOC115209716"; transcript_id "XM_029778238.2"; product "serine/threonine-protein kinase A-Raf isoform X4"; protein_id "XP_029634098.1"; exon_number "8";
NC_042997.1	Gnomon	CDS	107275985	107276145	.	+	2	gene_id "LOC115209716"; db_xref "GeneID:115209716"; gbkey "CDS"; gene "LOC115209716"; ID ""; gene_name "LOC115209716"; transcript_id "XM_029778238.2"; product "serine/threonine-protein kinase A-Raf isoform X4"; protein_id "XP_029634098.1"; exon_number "9";
NC_042997.1	Gnomon	CDS	107276272	107276468	.	+	0	gene_id "LOC115209716"; db_xref "GeneID:115209716"; gbkey "CDS"; gene "LOC115209716"; ID ""; gene_name "LOC115209716"; transcript_id "XM_029778238.2"; product "serine/threonine-protein kinase A-Raf isoform X4"; protein_id "XP_029634098.1"; exon_number "10";
NC_042997.1	Gnomon	CDS	107281297	107281473	.	+	1	gene_id "LOC115209716"; db_xref "GeneID:115209716"; gbkey "CDS"; gene "LOC115209716"; ID ""; gene_name "LOC115209716"; transcript_id "XM_029778238.2"; product "serine/threonine-protein kinase A-Raf isoform X4"; protein_id "XP_029634098.1"; exon_number "11";
NC_042997.1	Gnomon	CDS	107283645	107283691	.	+	1	gene_id "LOC115209716"; db_xref "GeneID:115209716"; gbkey "CDS"; gene "LOC115209716"; ID ""; gene_name "LOC115209716"; transcript_id "XM_029778238.2"; product "serine/threonine-protein kinase A-Raf isoform X4"; protein_id "XP_029634098.1"; exon_number "12";
NC_042997.1	Gnomon	CDS	107288257	107288375	.	+	2	gene_id "LOC115209716"; db_xref "GeneID:115209716"; gbkey "CDS"; gene "LOC115209716"; ID ""; gene_name "LOC115209716"; transcript_id "XM_029778238.2"; product "serine/threonine-protein kinase A-Raf isoform X4"; protein_id "XP_029634098.1"; exon_number "13";
NC_042997.1	Gnomon	CDS	107288566	107288697	.	+	0	gene_id "LOC115209716"; db_xref "GeneID:115209716"; gbkey "CDS"; gene "LOC115209716"; ID ""; gene_name "LOC115209716"; transcript_id "XM_029778238.2"; product "serine/threonine-protein kinase A-Raf isoform X4"; protein_id "XP_029634098.1"; exon_number "14";
NC_042997.1	Gnomon	CDS	107288933	107289067	.	+	0	gene_id "LOC115209716"; db_xref "GeneID:115209716"; gbkey "CDS"; gene "LOC115209716"; ID ""; gene_name "LOC115209716"; transcript_id "XM_029778238.2"; product "serine/threonine-protein kinase A-Raf isoform X4"; protein_id "XP_029634098.1"; exon_number "15";
NC_042997.1	Gnomon	CDS	107290763	107290939	.	+	0	gene_id "LOC115209716"; db_xref "GeneID:115209716"; gbkey "CDS"; gene "LOC115209716"; ID ""; gene_name "LOC115209716"; transcript_id "XM_029778238.2"; product "serine/threonine-protein kinase A-Raf isoform X4"; protein_id "XP_029634098.1"; exon_number "16";
NC_042997.1	Gnomon	exon	107194278	107194498	.	+	.	gene_id "LOC115209716"; db_xref "GeneID:115209716"; gbkey "mRNA"; gene "LOC115209716"; ID ""; gene_name "LOC115209716"; transcript_id "XM_029778238.2"; product "serine/threonine-protein kinase A-Raf, transcript variant X5"; exon_number "1"; model_evidence "Supporting evidence includes similarity to: 28 Proteins, and 100% coverage of the annotated genomic feature by RNAseq alignments, including 43 samples with support for all annotated introns";
NC_042997.1	Gnomon	exon	107228776	107228877	.	+	.	gene_id "LOC115209716"; db_xref "GeneID:115209716"; gbkey "mRNA"; gene "LOC115209716"; ID ""; gene_name "LOC115209716"; transcript_id "XM_029778238.2"; product "serine/threonine-protein kinase A-Raf, transcript variant X5"; exon_number "2"; model_evidence "Supporting evidence includes similarity to: 28 Proteins, and 100% coverage of the annotated genomic feature by RNAseq alignments, including 43 samples with support for all annotated introns";
NC_042997.1	Gnomon	exon	107241975	107242205	.	+	.	gene_id "LOC115209716"; db_xref "GeneID:115209716"; gbkey "mRNA"; gene "LOC115209716"; ID ""; gene_name "LOC115209716"; transcript_id "XM_029778238.2"; product "serine/threonine-protein kinase A-Raf, transcript variant X5"; exon_number "3"; model_evidence "Supporting evidence includes similarity to: 28 Proteins, and 100% coverage of the annotated genomic feature by RNAseq alignments, including 43 samples with support for all annotated introns";
NC_042997.1	Gnomon	exon	107248604	107248713	.	+	.	gene_id "LOC115209716"; db_xref "GeneID:115209716"; gbkey "mRNA"; gene "LOC115209716"; ID ""; gene_name "LOC115209716"; transcript_id "XM_029778238.2"; product "serine/threonine-protein kinase A-Raf, transcript variant X5"; exon_number "4"; model_evidence "Supporting evidence includes similarity to: 28 Proteins, and 100% coverage of the annotated genomic feature by RNAseq alignments, including 43 samples with support for all annotated introns";
NC_042997.1	Gnomon	exon	107256700	107256808	.	+	.	gene_id "LOC115209716"; db_xref "GeneID:115209716"; gbkey "mRNA"; gene "LOC115209716"; ID ""; gene_name "LOC115209716"; transcript_id "XM_029778238.2"; product "serine/threonine-protein kinase A-Raf, transcript variant X5"; exon_number "5"; model_evidence "Supporting evidence includes similarity to: 28 Proteins, and 100% coverage of the annotated genomic feature by RNAseq alignments, including 43 samples with support for all annotated introns";
NC_042997.1	Gnomon	exon	107260581	107260780	.	+	.	gene_id "LOC115209716"; db_xref "GeneID:115209716"; gbkey "mRNA"; gene "LOC115209716"; ID ""; gene_name "LOC115209716"; transcript_id "XM_029778238.2"; product "serine/threonine-protein kinase A-Raf, transcript variant X5"; exon_number "6"; model_evidence "Supporting evidence includes similarity to: 28 Proteins, and 100% coverage of the annotated genomic feature by RNAseq alignments, including 43 samples with support for all annotated introns";
NC_042997.1	Gnomon	exon	107261507	107261669	.	+	.	gene_id "LOC115209716"; db_xref "GeneID:115209716"; gbkey "mRNA"; gene "LOC115209716"; ID ""; gene_name "LOC115209716"; transcript_id "XM_029778238.2"; product "serine/threonine-protein kinase A-Raf, transcript variant X5"; exon_number "7"; model_evidence "Supporting evidence includes similarity to: 28 Proteins, and 100% coverage of the annotated genomic feature by RNAseq alignments, including 43 samples with support for all annotated introns";
NC_042997.1	Gnomon	exon	107263728	107263794	.	+	.	gene_id "LOC115209716"; db_xref "GeneID:115209716"; gbkey "mRNA"; gene "LOC115209716"; ID ""; gene_name "LOC115209716"; transcript_id "XM_029778238.2"; product "serine/threonine-protein kinase A-Raf, transcript variant X5"; exon_number "8"; model_evidence "Supporting evidence includes similarity to: 28 Proteins, and 100% coverage of the annotated genomic feature by RNAseq alignments, including 43 samples with support for all annotated introns";
NC_042997.1	Gnomon	exon	107275985	107276145	.	+	.	gene_id "LOC115209716"; db_xref "GeneID:115209716"; gbkey "mRNA"; gene "LOC115209716"; ID ""; gene_name "LOC115209716"; transcript_id "XM_029778238.2"; product "serine/threonine-protein kinase A-Raf, transcript variant X5"; exon_number "9"; model_evidence "Supporting evidence includes similarity to: 28 Proteins, and 100% coverage of the annotated genomic feature by RNAseq alignments, including 43 samples with support for all annotated introns";
NC_042997.1	Gnomon	exon	107276272	107276468	.	+	.	gene_id "LOC115209716"; db_xref "GeneID:115209716"; gbkey "mRNA"; gene "LOC115209716"; ID ""; gene_name "LOC115209716"; transcript_id "XM_029778238.2"; product "serine/threonine-protein kinase A-Raf, transcript variant X5"; exon_number "10"; model_evidence "Supporting evidence includes similarity to: 28 Proteins, and 100% coverage of the annotated genomic feature by RNAseq alignments, including 43 samples with support for all annotated introns";
NC_042997.1	Gnomon	exon	107281297	107281473	.	+	.	gene_id "LOC115209716"; db_xref "GeneID:115209716"; gbkey "mRNA"; gene "LOC115209716"; ID ""; gene_name "LOC115209716"; transcript_id "XM_029778238.2"; product "serine/threonine-protein kinase A-Raf, transcript variant X5"; exon_number "11"; model_evidence "Supporting evidence includes similarity to: 28 Proteins, and 100% coverage of the annotated genomic feature by RNAseq alignments, including 43 samples with support for all annotated introns";
NC_042997.1	Gnomon	exon	107283645	107283691	.	+	.	gene_id "LOC115209716"; db_xref "GeneID:115209716"; gbkey "mRNA"; gene "LOC115209716"; ID ""; gene_name "LOC115209716"; transcript_id "XM_029778238.2"; product "serine/threonine-protein kinase A-Raf, transcript variant X5"; exon_number "12"; model_evidence "Supporting evidence includes similarity to: 28 Proteins, and 100% coverage of the annotated genomic feature by RNAseq alignments, including 43 samples with support for all annotated introns";
NC_042997.1	Gnomon	exon	107288257	107288375	.	+	.	gene_id "LOC115209716"; db_xref "GeneID:115209716"; gbkey "mRNA"; gene "LOC115209716"; ID ""; gene_name "LOC115209716"; transcript_id "XM_029778238.2"; product "serine/threonine-protein kinase A-Raf, transcript variant X5"; exon_number "13"; model_evidence "Supporting evidence includes similarity to: 28 Proteins, and 100% coverage of the annotated genomic feature by RNAseq alignments, including 43 samples with support for all annotated introns";
NC_042997.1	Gnomon	exon	107288566	107288697	.	+	.	gene_id "LOC115209716"; db_xref "GeneID:115209716"; gbkey "mRNA"; gene "LOC115209716"; ID ""; gene_name "LOC115209716"; transcript_id "XM_029778238.2"; product "serine/threonine-protein kinase A-Raf, transcript variant X5"; exon_number "14"; model_evidence "Supporting evidence includes similarity to: 28 Proteins, and 100% coverage of the annotated genomic feature by RNAseq alignments, including 43 samples with support for all annotated introns";
NC_042997.1	Gnomon	exon	107288933	107289067	.	+	.	gene_id "LOC115209716"; db_xref "GeneID:115209716"; gbkey "mRNA"; gene "LOC115209716"; ID ""; gene_name "LOC115209716"; transcript_id "XM_029778238.2"; product "serine/threonine-protein kinase A-Raf, transcript variant X5"; exon_number "15"; model_evidence "Supporting evidence includes similarity to: 28 Proteins, and 100% coverage of the annotated genomic feature by RNAseq alignments, including 43 samples with support for all annotated introns";
NC_042997.1	Gnomon	exon	107290763	107294918	.	+	.	gene_id "LOC115209716"; db_xref "GeneID:115209716"; gbkey "mRNA"; gene "LOC115209716"; ID ""; gene_name "LOC115209716"; transcript_id "XM_029778238.2"; product "serine/threonine-protein kinase A-Raf, transcript variant X5"; exon_number "16"; model_evidence "Supporting evidence includes similarity to: 28 Proteins, and 100% coverage of the annotated genomic feature by RNAseq alignments, including 43 samples with support for all annotated introns";
NC_042997.1	Gnomon	start_codon	107194391	107194393	.	+	0	gene_id "LOC115209716"; db_xref "GeneID:115209716"; gbkey "CDS"; gene "LOC115209716"; ID ""; gene_name "LOC115209716"; transcript_id "XM_029778238.2"; product "serine/threonine-protein kinase A-Raf isoform X4"; protein_id "XP_029634098.1"; exon_number "1";
NC_042997.1	Gnomon	stop_codon	107290940	107290942	.	+	0	gene_id "LOC115209716"; db_xref "GeneID:115209716"; gbkey "CDS"; gene "LOC115209716"; ID ""; gene_name "LOC115209716"; transcript_id "XM_029778238.2"; product "serine/threonine-protein kinase A-Raf isoform X4"; protein_id "XP_029634098.1"; exon_number "16";
NC_042997.1	Gnomon	transcript	107194275	107294918	.	+	.	gene_id "LOC115209716"; ID "XM_036503509.1"; gene_name "LOC115209716"; transcript_id "XM_036503509.1";
NC_042997.1	Gnomon	CDS	107194391	107194498	.	+	0	gene_id "LOC115209716"; db_xref "GeneID:115209716"; gbkey "CDS"; gene "LOC115209716"; ID ""; gene_name "LOC115209716"; transcript_id "XM_036503509.1"; product "serine/threonine-protein kinase A-Raf isoform X1"; protein_id "XP_036359402.1"; exon_number "1";
NC_042997.1	Gnomon	CDS	107228776	107228877	.	+	0	gene_id "LOC115209716"; db_xref "GeneID:115209716"; gbkey "CDS"; gene "LOC115209716"; ID ""; gene_name "LOC115209716"; transcript_id "XM_036503509.1"; product "serine/threonine-protein kinase A-Raf isoform X1"; protein_id "XP_036359402.1"; exon_number "2";
NC_042997.1	Gnomon	CDS	107241975	107242205	.	+	0	gene_id "LOC115209716"; db_xref "GeneID:115209716"; gbkey "CDS"; gene "LOC115209716"; ID ""; gene_name "LOC115209716"; transcript_id "XM_036503509.1"; product "serine/threonine-protein kinase A-Raf isoform X1"; protein_id "XP_036359402.1"; exon_number "3";
NC_042997.1	Gnomon	CDS	107248604	107248713	.	+	0	gene_id "LOC115209716"; db_xref "GeneID:115209716"; gbkey "CDS"; gene "LOC115209716"; ID ""; gene_name "LOC115209716"; transcript_id "XM_036503509.1"; product "serine/threonine-protein kinase A-Raf isoform X1"; protein_id "XP_036359402.1"; exon_number "4";
NC_042997.1	Gnomon	CDS	107256700	107256808	.	+	1	gene_id "LOC115209716"; db_xref "GeneID:115209716"; gbkey "CDS"; gene "LOC115209716"; ID ""; gene_name "LOC115209716"; transcript_id "XM_036503509.1"; product "serine/threonine-protein kinase A-Raf isoform X1"; protein_id "XP_036359402.1"; exon_number "5";
NC_042997.1	Gnomon	CDS	107260581	107260780	.	+	0	gene_id "LOC115209716"; db_xref "GeneID:115209716"; gbkey "CDS"; gene "LOC115209716"; ID ""; gene_name "LOC115209716"; transcript_id "XM_036503509.1"; product "serine/threonine-protein kinase A-Raf isoform X1"; protein_id "XP_036359402.1"; exon_number "6";
NC_042997.1	Gnomon	CDS	107261507	107261669	.	+	1	gene_id "LOC115209716"; db_xref "GeneID:115209716"; gbkey "CDS"; gene "LOC115209716"; ID ""; gene_name "LOC115209716"; transcript_id "XM_036503509.1"; product "serine/threonine-protein kinase A-Raf isoform X1"; protein_id "XP_036359402.1"; exon_number "7";
NC_042997.1	Gnomon	CDS	107263728	107263794	.	+	0	gene_id "LOC115209716"; db_xref "GeneID:115209716"; gbkey "CDS"; gene "LOC115209716"; ID ""; gene_name "LOC115209716"; transcript_id "XM_036503509.1"; product "serine/threonine-protein kinase A-Raf isoform X1"; protein_id "XP_036359402.1"; exon_number "8";
NC_042997.1	Gnomon	CDS	107265242	107265388	.	+	2	gene_id "LOC115209716"; db_xref "GeneID:115209716"; gbkey "CDS"; gene "LOC115209716"; ID ""; gene_name "LOC115209716"; transcript_id "XM_036503509.1"; product "serine/threonine-protein kinase A-Raf isoform X1"; protein_id "XP_036359402.1"; exon_number "9";
NC_042997.1	Gnomon	CDS	107275985	107276145	.	+	2	gene_id "LOC115209716"; db_xref "GeneID:115209716"; gbkey "CDS"; gene "LOC115209716"; ID ""; gene_name "LOC115209716"; transcript_id "XM_036503509.1"; product "serine/threonine-protein kinase A-Raf isoform X1"; protein_id "XP_036359402.1"; exon_number "10";
NC_042997.1	Gnomon	CDS	107276272	107276468	.	+	0	gene_id "LOC115209716"; db_xref "GeneID:115209716"; gbkey "CDS"; gene "LOC115209716"; ID ""; gene_name "LOC115209716"; transcript_id "XM_036503509.1"; product "serine/threonine-protein kinase A-Raf isoform X1"; protein_id "XP_036359402.1"; exon_number "11";
NC_042997.1	Gnomon	CDS	107281297	107281473	.	+	1	gene_id "LOC115209716"; db_xref "GeneID:115209716"; gbkey "CDS"; gene "LOC115209716"; ID ""; gene_name "LOC115209716"; transcript_id "XM_036503509.1"; product "serine/threonine-protein kinase A-Raf isoform X1"; protein_id "XP_036359402.1"; exon_number "12";
NC_042997.1	Gnomon	CDS	107283645	107283691	.	+	1	gene_id "LOC115209716"; db_xref "GeneID:115209716"; gbkey "CDS"; gene "LOC115209716"; ID ""; gene_name "LOC115209716"; transcript_id "XM_036503509.1"; product "serine/threonine-protein kinase A-Raf isoform X1"; protein_id "XP_036359402.1"; exon_number "13";
NC_042997.1	Gnomon	CDS	107288257	107288375	.	+	2	gene_id "LOC115209716"; db_xref "GeneID:115209716"; gbkey "CDS"; gene "LOC115209716"; ID ""; gene_name "LOC115209716"; transcript_id "XM_036503509.1"; product "serine/threonine-protein kinase A-Raf isoform X1"; protein_id "XP_036359402.1"; exon_number "14";
NC_042997.1	Gnomon	CDS	107288566	107288697	.	+	0	gene_id "LOC115209716"; db_xref "GeneID:115209716"; gbkey "CDS"; gene "LOC115209716"; ID ""; gene_name "LOC115209716"; transcript_id "XM_036503509.1"; product "serine/threonine-protein kinase A-Raf isoform X1"; protein_id "XP_036359402.1"; exon_number "15";
NC_042997.1	Gnomon	CDS	107288933	107289067	.	+	0	gene_id "LOC115209716"; db_xref "GeneID:115209716"; gbkey "CDS"; gene "LOC115209716"; ID ""; gene_name "LOC115209716"; transcript_id "XM_036503509.1"; product "serine/threonine-protein kinase A-Raf isoform X1"; protein_id "XP_036359402.1"; exon_number "16";
NC_042997.1	Gnomon	CDS	107290763	107290939	.	+	0	gene_id "LOC115209716"; db_xref "GeneID:115209716"; gbkey "CDS"; gene "LOC115209716"; ID ""; gene_name "LOC115209716"; transcript_id "XM_036503509.1"; product "serine/threonine-protein kinase A-Raf isoform X1"; protein_id "XP_036359402.1"; exon_number "17";
NC_042997.1	Gnomon	exon	107194275	107194498	.	+	.	gene_id "LOC115209716"; db_xref "GeneID:115209716"; gbkey "mRNA"; gene "LOC115209716"; ID ""; gene_name "LOC115209716"; transcript_id "XM_036503509.1"; product "serine/threonine-protein kinase A-Raf, transcript variant X1"; exon_number "1"; model_evidence "Supporting evidence includes similarity to: 28 Proteins, and 100% coverage of the annotated genomic feature by RNAseq alignments, including 13 samples with support for all annotated introns";
NC_042997.1	Gnomon	exon	107228776	107228877	.	+	.	gene_id "LOC115209716"; db_xref "GeneID:115209716"; gbkey "mRNA"; gene "LOC115209716"; ID ""; gene_name "LOC115209716"; transcript_id "XM_036503509.1"; product "serine/threonine-protein kinase A-Raf, transcript variant X1"; exon_number "2"; model_evidence "Supporting evidence includes similarity to: 28 Proteins, and 100% coverage of the annotated genomic feature by RNAseq alignments, including 13 samples with support for all annotated introns";
NC_042997.1	Gnomon	exon	107241975	107242205	.	+	.	gene_id "LOC115209716"; db_xref "GeneID:115209716"; gbkey "mRNA"; gene "LOC115209716"; ID ""; gene_name "LOC115209716"; transcript_id "XM_036503509.1"; product "serine/threonine-protein kinase A-Raf, transcript variant X1"; exon_number "3"; model_evidence "Supporting evidence includes similarity to: 28 Proteins, and 100% coverage of the annotated genomic feature by RNAseq alignments, including 13 samples with support for all annotated introns";
NC_042997.1	Gnomon	exon	107248604	107248713	.	+	.	gene_id "LOC115209716"; db_xref "GeneID:115209716"; gbkey "mRNA"; gene "LOC115209716"; ID ""; gene_name "LOC115209716"; transcript_id "XM_036503509.1"; product "serine/threonine-protein kinase A-Raf, transcript variant X1"; exon_number "4"; model_evidence "Supporting evidence includes similarity to: 28 Proteins, and 100% coverage of the annotated genomic feature by RNAseq alignments, including 13 samples with support for all annotated introns";
NC_042997.1	Gnomon	exon	107256700	107256808	.	+	.	gene_id "LOC115209716"; db_xref "GeneID:115209716"; gbkey "mRNA"; gene "LOC115209716"; ID ""; gene_name "LOC115209716"; transcript_id "XM_036503509.1"; product "serine/threonine-protein kinase A-Raf, transcript variant X1"; exon_number "5"; model_evidence "Supporting evidence includes similarity to: 28 Proteins, and 100% coverage of the annotated genomic feature by RNAseq alignments, including 13 samples with support for all annotated introns";
NC_042997.1	Gnomon	exon	107260581	107260780	.	+	.	gene_id "LOC115209716"; db_xref "GeneID:115209716"; gbkey "mRNA"; gene "LOC115209716"; ID ""; gene_name "LOC115209716"; transcript_id "XM_036503509.1"; product "serine/threonine-protein kinase A-Raf, transcript variant X1"; exon_number "6"; model_evidence "Supporting evidence includes similarity to: 28 Proteins, and 100% coverage of the annotated genomic feature by RNAseq alignments, including 13 samples with support for all annotated introns";
NC_042997.1	Gnomon	exon	107261507	107261669	.	+	.	gene_id "LOC115209716"; db_xref "GeneID:115209716"; gbkey "mRNA"; gene "LOC115209716"; ID ""; gene_name "LOC115209716"; transcript_id "XM_036503509.1"; product "serine/threonine-protein kinase A-Raf, transcript variant X1"; exon_number "7"; model_evidence "Supporting evidence includes similarity to: 28 Proteins, and 100% coverage of the annotated genomic feature by RNAseq alignments, including 13 samples with support for all annotated introns";
NC_042997.1	Gnomon	exon	107263728	107263794	.	+	.	gene_id "LOC115209716"; db_xref "GeneID:115209716"; gbkey "mRNA"; gene "LOC115209716"; ID ""; gene_name "LOC115209716"; transcript_id "XM_036503509.1"; product "serine/threonine-protein kinase A-Raf, transcript variant X1"; exon_number "8"; model_evidence "Supporting evidence includes similarity to: 28 Proteins, and 100% coverage of the annotated genomic feature by RNAseq alignments, including 13 samples with support for all annotated introns";
NC_042997.1	Gnomon	exon	107265242	107265388	.	+	.	gene_id "LOC115209716"; db_xref "GeneID:115209716"; gbkey "mRNA"; gene "LOC115209716"; ID ""; gene_name "LOC115209716"; transcript_id "XM_036503509.1"; product "serine/threonine-protein kinase A-Raf, transcript variant X1"; exon_number "9"; model_evidence "Supporting evidence includes similarity to: 28 Proteins, and 100% coverage of the annotated genomic feature by RNAseq alignments, including 13 samples with support for all annotated introns";
NC_042997.1	Gnomon	exon	107275985	107276145	.	+	.	gene_id "LOC115209716"; db_xref "GeneID:115209716"; gbkey "mRNA"; gene "LOC115209716"; ID ""; gene_name "LOC115209716"; transcript_id "XM_036503509.1"; product "serine/threonine-protein kinase A-Raf, transcript variant X1"; exon_number "10"; model_evidence "Supporting evidence includes similarity to: 28 Proteins, and 100% coverage of the annotated genomic feature by RNAseq alignments, including 13 samples with support for all annotated introns";
NC_042997.1	Gnomon	exon	107276272	107276468	.	+	.	gene_id "LOC115209716"; db_xref "GeneID:115209716"; gbkey "mRNA"; gene "LOC115209716"; ID ""; gene_name "LOC115209716"; transcript_id "XM_036503509.1"; product "serine/threonine-protein kinase A-Raf, transcript variant X1"; exon_number "11"; model_evidence "Supporting evidence includes similarity to: 28 Proteins, and 100% coverage of the annotated genomic feature by RNAseq alignments, including 13 samples with support for all annotated introns";
NC_042997.1	Gnomon	exon	107281297	107281473	.	+	.	gene_id "LOC115209716"; db_xref "GeneID:115209716"; gbkey "mRNA"; gene "LOC115209716"; ID ""; gene_name "LOC115209716"; transcript_id "XM_036503509.1"; product "serine/threonine-protein kinase A-Raf, transcript variant X1"; exon_number "12"; model_evidence "Supporting evidence includes similarity to: 28 Proteins, and 100% coverage of the annotated genomic feature by RNAseq alignments, including 13 samples with support for all annotated introns";
NC_042997.1	Gnomon	exon	107283645	107283691	.	+	.	gene_id "LOC115209716"; db_xref "GeneID:115209716"; gbkey "mRNA"; gene "LOC115209716"; ID ""; gene_name "LOC115209716"; transcript_id "XM_036503509.1"; product "serine/threonine-protein kinase A-Raf, transcript variant X1"; exon_number "13"; model_evidence "Supporting evidence includes similarity to: 28 Proteins, and 100% coverage of the annotated genomic feature by RNAseq alignments, including 13 samples with support for all annotated introns";
NC_042997.1	Gnomon	exon	107288257	107288375	.	+	.	gene_id "LOC115209716"; db_xref "GeneID:115209716"; gbkey "mRNA"; gene "LOC115209716"; ID ""; gene_name "LOC115209716"; transcript_id "XM_036503509.1"; product "serine/threonine-protein kinase A-Raf, transcript variant X1"; exon_number "14"; model_evidence "Supporting evidence includes similarity to: 28 Proteins, and 100% coverage of the annotated genomic feature by RNAseq alignments, including 13 samples with support for all annotated introns";
NC_042997.1	Gnomon	exon	107288566	107288697	.	+	.	gene_id "LOC115209716"; db_xref "GeneID:115209716"; gbkey "mRNA"; gene "LOC115209716"; ID ""; gene_name "LOC115209716"; transcript_id "XM_036503509.1"; product "serine/threonine-protein kinase A-Raf, transcript variant X1"; exon_number "15"; model_evidence "Supporting evidence includes similarity to: 28 Proteins, and 100% coverage of the annotated genomic feature by RNAseq alignments, including 13 samples with support for all annotated introns";
NC_042997.1	Gnomon	exon	107288933	107289067	.	+	.	gene_id "LOC115209716"; db_xref "GeneID:115209716"; gbkey "mRNA"; gene "LOC115209716"; ID ""; gene_name "LOC115209716"; transcript_id "XM_036503509.1"; product "serine/threonine-protein kinase A-Raf, transcript variant X1"; exon_number "16"; model_evidence "Supporting evidence includes similarity to: 28 Proteins, and 100% coverage of the annotated genomic feature by RNAseq alignments, including 13 samples with support for all annotated introns";
NC_042997.1	Gnomon	exon	107290763	107294918	.	+	.	gene_id "LOC115209716"; db_xref "GeneID:115209716"; gbkey "mRNA"; gene "LOC115209716"; ID ""; gene_name "LOC115209716"; transcript_id "XM_036503509.1"; product "serine/threonine-protein kinase A-Raf, transcript variant X1"; exon_number "17"; model_evidence "Supporting evidence includes similarity to: 28 Proteins, and 100% coverage of the annotated genomic feature by RNAseq alignments, including 13 samples with support for all annotated introns";
NC_042997.1	Gnomon	start_codon	107194391	107194393	.	+	0	gene_id "LOC115209716"; db_xref "GeneID:115209716"; gbkey "CDS"; gene "LOC115209716"; ID ""; gene_name "LOC115209716"; transcript_id "XM_036503509.1"; product "serine/threonine-protein kinase A-Raf isoform X1"; protein_id "XP_036359402.1"; exon_number "1";
NC_042997.1	Gnomon	stop_codon	107290940	107290942	.	+	0	gene_id "LOC115209716"; db_xref "GeneID:115209716"; gbkey "CDS"; gene "LOC115209716"; ID ""; gene_name "LOC115209716"; transcript_id "XM_036503509.1"; product "serine/threonine-protein kinase A-Raf isoform X1"; protein_id "XP_036359402.1"; exon_number "17";
NC_042997.1	Gnomon	transcript	107194273	107294918	.	+	.	gene_id "LOC115209716"; ID "XM_036503511.1"; gene_name "LOC115209716"; transcript_id "XM_036503511.1";
NC_042997.1	Gnomon	CDS	107194391	107194498	.	+	0	gene_id "LOC115209716"; db_xref "GeneID:115209716"; gbkey "CDS"; gene "LOC115209716"; ID ""; gene_name "LOC115209716"; transcript_id "XM_036503511.1"; product "serine/threonine-protein kinase A-Raf isoform X2"; protein_id "XP_036359404.1"; exon_number "1";
NC_042997.1	Gnomon	CDS	107228776	107228877	.	+	0	gene_id "LOC115209716"; db_xref "GeneID:115209716"; gbkey "CDS"; gene "LOC115209716"; ID ""; gene_name "LOC115209716"; transcript_id "XM_036503511.1"; product "serine/threonine-protein kinase A-Raf isoform X2"; protein_id "XP_036359404.1"; exon_number "2";
NC_042997.1	Gnomon	CDS	107241975	107242205	.	+	0	gene_id "LOC115209716"; db_xref "GeneID:115209716"; gbkey "CDS"; gene "LOC115209716"; ID ""; gene_name "LOC115209716"; transcript_id "XM_036503511.1"; product "serine/threonine-protein kinase A-Raf isoform X2"; protein_id "XP_036359404.1"; exon_number "3";
NC_042997.1	Gnomon	CDS	107248604	107248713	.	+	0	gene_id "LOC115209716"; db_xref "GeneID:115209716"; gbkey "CDS"; gene "LOC115209716"; ID ""; gene_name "LOC115209716"; transcript_id "XM_036503511.1"; product "serine/threonine-protein kinase A-Raf isoform X2"; protein_id "XP_036359404.1"; exon_number "4";
NC_042997.1	Gnomon	CDS	107256700	107256808	.	+	1	gene_id "LOC115209716"; db_xref "GeneID:115209716"; gbkey "CDS"; gene "LOC115209716"; ID ""; gene_name "LOC115209716"; transcript_id "XM_036503511.1"; product "serine/threonine-protein kinase A-Raf isoform X2"; protein_id "XP_036359404.1"; exon_number "5";
NC_042997.1	Gnomon	CDS	107260581	107260780	.	+	0	gene_id "LOC115209716"; db_xref "GeneID:115209716"; gbkey "CDS"; gene "LOC115209716"; ID ""; gene_name "LOC115209716"; transcript_id "XM_036503511.1"; product "serine/threonine-protein kinase A-Raf isoform X2"; protein_id "XP_036359404.1"; exon_number "6";
NC_042997.1	Gnomon	CDS	107261552	107261669	.	+	1	gene_id "LOC115209716"; db_xref "GeneID:115209716"; gbkey "CDS"; gene "LOC115209716"; ID ""; gene_name "LOC115209716"; transcript_id "XM_036503511.1"; product "serine/threonine-protein kinase A-Raf isoform X2"; protein_id "XP_036359404.1"; exon_number "7";
NC_042997.1	Gnomon	CDS	107263728	107263794	.	+	0	gene_id "LOC115209716"; db_xref "GeneID:115209716"; gbkey "CDS"; gene "LOC115209716"; ID ""; gene_name "LOC115209716"; transcript_id "XM_036503511.1"; product "serine/threonine-protein kinase A-Raf isoform X2"; protein_id "XP_036359404.1"; exon_number "8";
NC_042997.1	Gnomon	CDS	107265242	107265388	.	+	2	gene_id "LOC115209716"; db_xref "GeneID:115209716"; gbkey "CDS"; gene "LOC115209716"; ID ""; gene_name "LOC115209716"; transcript_id "XM_036503511.1"; product "serine/threonine-protein kinase A-Raf isoform X2"; protein_id "XP_036359404.1"; exon_number "9";
NC_042997.1	Gnomon	CDS	107275985	107276145	.	+	2	gene_id "LOC115209716"; db_xref "GeneID:115209716"; gbkey "CDS"; gene "LOC115209716"; ID ""; gene_name "LOC115209716"; transcript_id "XM_036503511.1"; product "serine/threonine-protein kinase A-Raf isoform X2"; protein_id "XP_036359404.1"; exon_number "10";
NC_042997.1	Gnomon	CDS	107276272	107276468	.	+	0	gene_id "LOC115209716"; db_xref "GeneID:115209716"; gbkey "CDS"; gene "LOC115209716"; ID ""; gene_name "LOC115209716"; transcript_id "XM_036503511.1"; product "serine/threonine-protein kinase A-Raf isoform X2"; protein_id "XP_036359404.1"; exon_number "11";
NC_042997.1	Gnomon	CDS	107281297	107281473	.	+	1	gene_id "LOC115209716"; db_xref "GeneID:115209716"; gbkey "CDS"; gene "LOC115209716"; ID ""; gene_name "LOC115209716"; transcript_id "XM_036503511.1"; product "serine/threonine-protein kinase A-Raf isoform X2"; protein_id "XP_036359404.1"; exon_number "12";
NC_042997.1	Gnomon	CDS	107283645	107283691	.	+	1	gene_id "LOC115209716"; db_xref "GeneID:115209716"; gbkey "CDS"; gene "LOC115209716"; ID ""; gene_name "LOC115209716"; transcript_id "XM_036503511.1"; product "serine/threonine-protein kinase A-Raf isoform X2"; protein_id "XP_036359404.1"; exon_number "13";
NC_042997.1	Gnomon	CDS	107288257	107288375	.	+	2	gene_id "LOC115209716"; db_xref "GeneID:115209716"; gbkey "CDS"; gene "LOC115209716"; ID ""; gene_name "LOC115209716"; transcript_id "XM_036503511.1"; product "serine/threonine-protein kinase A-Raf isoform X2"; protein_id "XP_036359404.1"; exon_number "14";
NC_042997.1	Gnomon	CDS	107288566	107288697	.	+	0	gene_id "LOC115209716"; db_xref "GeneID:115209716"; gbkey "CDS"; gene "LOC115209716"; ID ""; gene_name "LOC115209716"; transcript_id "XM_036503511.1"; product "serine/threonine-protein kinase A-Raf isoform X2"; protein_id "XP_036359404.1"; exon_number "15";
NC_042997.1	Gnomon	CDS	107288933	107289067	.	+	0	gene_id "LOC115209716"; db_xref "GeneID:115209716"; gbkey "CDS"; gene "LOC115209716"; ID ""; gene_name "LOC115209716"; transcript_id "XM_036503511.1"; product "serine/threonine-protein kinase A-Raf isoform X2"; protein_id "XP_036359404.1"; exon_number "16";
NC_042997.1	Gnomon	CDS	107290763	107290939	.	+	0	gene_id "LOC115209716"; db_xref "GeneID:115209716"; gbkey "CDS"; gene "LOC115209716"; ID ""; gene_name "LOC115209716"; transcript_id "XM_036503511.1"; product "serine/threonine-protein kinase A-Raf isoform X2"; protein_id "XP_036359404.1"; exon_number "17";
NC_042997.1	Gnomon	exon	107194273	107194498	.	+	.	gene_id "LOC115209716"; db_xref "GeneID:115209716"; gbkey "mRNA"; gene "LOC115209716"; ID ""; gene_name "LOC115209716"; transcript_id "XM_036503511.1"; product "serine/threonine-protein kinase A-Raf, transcript variant X3"; exon_number "1"; model_evidence "Supporting evidence includes similarity to: 28 Proteins, and 100% coverage of the annotated genomic feature by RNAseq alignments, including 13 samples with support for all annotated introns";
NC_042997.1	Gnomon	exon	107228776	107228877	.	+	.	gene_id "LOC115209716"; db_xref "GeneID:115209716"; gbkey "mRNA"; gene "LOC115209716"; ID ""; gene_name "LOC115209716"; transcript_id "XM_036503511.1"; product "serine/threonine-protein kinase A-Raf, transcript variant X3"; exon_number "2"; model_evidence "Supporting evidence includes similarity to: 28 Proteins, and 100% coverage of the annotated genomic feature by RNAseq alignments, including 13 samples with support for all annotated introns";
NC_042997.1	Gnomon	exon	107241975	107242205	.	+	.	gene_id "LOC115209716"; db_xref "GeneID:115209716"; gbkey "mRNA"; gene "LOC115209716"; ID ""; gene_name "LOC115209716"; transcript_id "XM_036503511.1"; product "serine/threonine-protein kinase A-Raf, transcript variant X3"; exon_number "3"; model_evidence "Supporting evidence includes similarity to: 28 Proteins, and 100% coverage of the annotated genomic feature by RNAseq alignments, including 13 samples with support for all annotated introns";
NC_042997.1	Gnomon	exon	107248604	107248713	.	+	.	gene_id "LOC115209716"; db_xref "GeneID:115209716"; gbkey "mRNA"; gene "LOC115209716"; ID ""; gene_name "LOC115209716"; transcript_id "XM_036503511.1"; product "serine/threonine-protein kinase A-Raf, transcript variant X3"; exon_number "4"; model_evidence "Supporting evidence includes similarity to: 28 Proteins, and 100% coverage of the annotated genomic feature by RNAseq alignments, including 13 samples with support for all annotated introns";
NC_042997.1	Gnomon	exon	107256700	107256808	.	+	.	gene_id "LOC115209716"; db_xref "GeneID:115209716"; gbkey "mRNA"; gene "LOC115209716"; ID ""; gene_name "LOC115209716"; transcript_id "XM_036503511.1"; product "serine/threonine-protein kinase A-Raf, transcript variant X3"; exon_number "5"; model_evidence "Supporting evidence includes similarity to: 28 Proteins, and 100% coverage of the annotated genomic feature by RNAseq alignments, including 13 samples with support for all annotated introns";
NC_042997.1	Gnomon	exon	107260581	107260780	.	+	.	gene_id "LOC115209716"; db_xref "GeneID:115209716"; gbkey "mRNA"; gene "LOC115209716"; ID ""; gene_name "LOC115209716"; transcript_id "XM_036503511.1"; product "serine/threonine-protein kinase A-Raf, transcript variant X3"; exon_number "6"; model_evidence "Supporting evidence includes similarity to: 28 Proteins, and 100% coverage of the annotated genomic feature by RNAseq alignments, including 13 samples with support for all annotated introns";
NC_042997.1	Gnomon	exon	107261552	107261669	.	+	.	gene_id "LOC115209716"; db_xref "GeneID:115209716"; gbkey "mRNA"; gene "LOC115209716"; ID ""; gene_name "LOC115209716"; transcript_id "XM_036503511.1"; product "serine/threonine-protein kinase A-Raf, transcript variant X3"; exon_number "7"; model_evidence "Supporting evidence includes similarity to: 28 Proteins, and 100% coverage of the annotated genomic feature by RNAseq alignments, including 13 samples with support for all annotated introns";
NC_042997.1	Gnomon	exon	107263728	107263794	.	+	.	gene_id "LOC115209716"; db_xref "GeneID:115209716"; gbkey "mRNA"; gene "LOC115209716"; ID ""; gene_name "LOC115209716"; transcript_id "XM_036503511.1"; product "serine/threonine-protein kinase A-Raf, transcript variant X3"; exon_number "8"; model_evidence "Supporting evidence includes similarity to: 28 Proteins, and 100% coverage of the annotated genomic feature by RNAseq alignments, including 13 samples with support for all annotated introns";
NC_042997.1	Gnomon	exon	107265242	107265388	.	+	.	gene_id "LOC115209716"; db_xref "GeneID:115209716"; gbkey "mRNA"; gene "LOC115209716"; ID ""; gene_name "LOC115209716"; transcript_id "XM_036503511.1"; product "serine/threonine-protein kinase A-Raf, transcript variant X3"; exon_number "9"; model_evidence "Supporting evidence includes similarity to: 28 Proteins, and 100% coverage of the annotated genomic feature by RNAseq alignments, including 13 samples with support for all annotated introns";
NC_042997.1	Gnomon	exon	107275985	107276145	.	+	.	gene_id "LOC115209716"; db_xref "GeneID:115209716"; gbkey "mRNA"; gene "LOC115209716"; ID ""; gene_name "LOC115209716"; transcript_id "XM_036503511.1"; product "serine/threonine-protein kinase A-Raf, transcript variant X3"; exon_number "10"; model_evidence "Supporting evidence includes similarity to: 28 Proteins, and 100% coverage of the annotated genomic feature by RNAseq alignments, including 13 samples with support for all annotated introns";
NC_042997.1	Gnomon	exon	107276272	107276468	.	+	.	gene_id "LOC115209716"; db_xref "GeneID:115209716"; gbkey "mRNA"; gene "LOC115209716"; ID ""; gene_name "LOC115209716"; transcript_id "XM_036503511.1"; product "serine/threonine-protein kinase A-Raf, transcript variant X3"; exon_number "11"; model_evidence "Supporting evidence includes similarity to: 28 Proteins, and 100% coverage of the annotated genomic feature by RNAseq alignments, including 13 samples with support for all annotated introns";
NC_042997.1	Gnomon	exon	107281297	107281473	.	+	.	gene_id "LOC115209716"; db_xref "GeneID:115209716"; gbkey "mRNA"; gene "LOC115209716"; ID ""; gene_name "LOC115209716"; transcript_id "XM_036503511.1"; product "serine/threonine-protein kinase A-Raf, transcript variant X3"; exon_number "12"; model_evidence "Supporting evidence includes similarity to: 28 Proteins, and 100% coverage of the annotated genomic feature by RNAseq alignments, including 13 samples with support for all annotated introns";
NC_042997.1	Gnomon	exon	107283645	107283691	.	+	.	gene_id "LOC115209716"; db_xref "GeneID:115209716"; gbkey "mRNA"; gene "LOC115209716"; ID ""; gene_name "LOC115209716"; transcript_id "XM_036503511.1"; product "serine/threonine-protein kinase A-Raf, transcript variant X3"; exon_number "13"; model_evidence "Supporting evidence includes similarity to: 28 Proteins, and 100% coverage of the annotated genomic feature by RNAseq alignments, including 13 samples with support for all annotated introns";
NC_042997.1	Gnomon	exon	107288257	107288375	.	+	.	gene_id "LOC115209716"; db_xref "GeneID:115209716"; gbkey "mRNA"; gene "LOC115209716"; ID ""; gene_name "LOC115209716"; transcript_id "XM_036503511.1"; product "serine/threonine-protein kinase A-Raf, transcript variant X3"; exon_number "14"; model_evidence "Supporting evidence includes similarity to: 28 Proteins, and 100% coverage of the annotated genomic feature by RNAseq alignments, including 13 samples with support for all annotated introns";
NC_042997.1	Gnomon	exon	107288566	107288697	.	+	.	gene_id "LOC115209716"; db_xref "GeneID:115209716"; gbkey "mRNA"; gene "LOC115209716"; ID ""; gene_name "LOC115209716"; transcript_id "XM_036503511.1"; product "serine/threonine-protein kinase A-Raf, transcript variant X3"; exon_number "15"; model_evidence "Supporting evidence includes similarity to: 28 Proteins, and 100% coverage of the annotated genomic feature by RNAseq alignments, including 13 samples with support for all annotated introns";
NC_042997.1	Gnomon	exon	107288933	107289067	.	+	.	gene_id "LOC115209716"; db_xref "GeneID:115209716"; gbkey "mRNA"; gene "LOC115209716"; ID ""; gene_name "LOC115209716"; transcript_id "XM_036503511.1"; product "serine/threonine-protein kinase A-Raf, transcript variant X3"; exon_number "16"; model_evidence "Supporting evidence includes similarity to: 28 Proteins, and 100% coverage of the annotated genomic feature by RNAseq alignments, including 13 samples with support for all annotated introns";
NC_042997.1	Gnomon	exon	107290763	107294918	.	+	.	gene_id "LOC115209716"; db_xref "GeneID:115209716"; gbkey "mRNA"; gene "LOC115209716"; ID ""; gene_name "LOC115209716"; transcript_id "XM_036503511.1"; product "serine/threonine-protein kinase A-Raf, transcript variant X3"; exon_number "17"; model_evidence "Supporting evidence includes similarity to: 28 Proteins, and 100% coverage of the annotated genomic feature by RNAseq alignments, including 13 samples with support for all annotated introns";
NC_042997.1	Gnomon	start_codon	107194391	107194393	.	+	0	gene_id "LOC115209716"; db_xref "GeneID:115209716"; gbkey "CDS"; gene "LOC115209716"; ID ""; gene_name "LOC115209716"; transcript_id "XM_036503511.1"; product "serine/threonine-protein kinase A-Raf isoform X2"; protein_id "XP_036359404.1"; exon_number "1";
NC_042997.1	Gnomon	stop_codon	107290940	107290942	.	+	0	gene_id "LOC115209716"; db_xref "GeneID:115209716"; gbkey "CDS"; gene "LOC115209716"; ID ""; gene_name "LOC115209716"; transcript_id "XM_036503511.1"; product "serine/threonine-protein kinase A-Raf isoform X2"; protein_id "XP_036359404.1"; exon_number "17";
NC_042997.1	Gnomon	transcript	107194357	107294918	.	+	.	gene_id "LOC115209716"; ID "XM_036503513.1"; gene_name "LOC115209716"; transcript_id "XM_036503513.1";
NC_042997.1	Gnomon	CDS	107227373	107227393	.	+	0	gene_id "LOC115209716"; db_xref "GeneID:115209716"; gbkey "CDS"; gene "LOC115209716"; ID ""; gene_name "LOC115209716"; transcript_id "XM_036503513.1"; product "serine/threonine-protein kinase A-Raf isoform X3"; protein_id "XP_036359406.1"; exon_number "2";
NC_042997.1	Gnomon	CDS	107228776	107228877	.	+	0	gene_id "LOC115209716"; db_xref "GeneID:115209716"; gbkey "CDS"; gene "LOC115209716"; ID ""; gene_name "LOC115209716"; transcript_id "XM_036503513.1"; product "serine/threonine-protein kinase A-Raf isoform X3"; protein_id "XP_036359406.1"; exon_number "3";
NC_042997.1	Gnomon	CDS	107241975	107242205	.	+	0	gene_id "LOC115209716"; db_xref "GeneID:115209716"; gbkey "CDS"; gene "LOC115209716"; ID ""; gene_name "LOC115209716"; transcript_id "XM_036503513.1"; product "serine/threonine-protein kinase A-Raf isoform X3"; protein_id "XP_036359406.1"; exon_number "4";
NC_042997.1	Gnomon	CDS	107248604	107248713	.	+	0	gene_id "LOC115209716"; db_xref "GeneID:115209716"; gbkey "CDS"; gene "LOC115209716"; ID ""; gene_name "LOC115209716"; transcript_id "XM_036503513.1"; product "serine/threonine-protein kinase A-Raf isoform X3"; protein_id "XP_036359406.1"; exon_number "5";
NC_042997.1	Gnomon	CDS	107256700	107256808	.	+	1	gene_id "LOC115209716"; db_xref "GeneID:115209716"; gbkey "CDS"; gene "LOC115209716"; ID ""; gene_name "LOC115209716"; transcript_id "XM_036503513.1"; product "serine/threonine-protein kinase A-Raf isoform X3"; protein_id "XP_036359406.1"; exon_number "6";
NC_042997.1	Gnomon	CDS	107260581	107260780	.	+	0	gene_id "LOC115209716"; db_xref "GeneID:115209716"; gbkey "CDS"; gene "LOC115209716"; ID ""; gene_name "LOC115209716"; transcript_id "XM_036503513.1"; product "serine/threonine-protein kinase A-Raf isoform X3"; protein_id "XP_036359406.1"; exon_number "7";
NC_042997.1	Gnomon	CDS	107261507	107261669	.	+	1	gene_id "LOC115209716"; db_xref "GeneID:115209716"; gbkey "CDS"; gene "LOC115209716"; ID ""; gene_name "LOC115209716"; transcript_id "XM_036503513.1"; product "serine/threonine-protein kinase A-Raf isoform X3"; protein_id "XP_036359406.1"; exon_number "8";
NC_042997.1	Gnomon	CDS	107263728	107263794	.	+	0	gene_id "LOC115209716"; db_xref "GeneID:115209716"; gbkey "CDS"; gene "LOC115209716"; ID ""; gene_name "LOC115209716"; transcript_id "XM_036503513.1"; product "serine/threonine-protein kinase A-Raf isoform X3"; protein_id "XP_036359406.1"; exon_number "9";
NC_042997.1	Gnomon	CDS	107265242	107265388	.	+	2	gene_id "LOC115209716"; db_xref "GeneID:115209716"; gbkey "CDS"; gene "LOC115209716"; ID ""; gene_name "LOC115209716"; transcript_id "XM_036503513.1"; product "serine/threonine-protein kinase A-Raf isoform X3"; protein_id "XP_036359406.1"; exon_number "10";
NC_042997.1	Gnomon	CDS	107275985	107276145	.	+	2	gene_id "LOC115209716"; db_xref "GeneID:115209716"; gbkey "CDS"; gene "LOC115209716"; ID ""; gene_name "LOC115209716"; transcript_id "XM_036503513.1"; product "serine/threonine-protein kinase A-Raf isoform X3"; protein_id "XP_036359406.1"; exon_number "11";
NC_042997.1	Gnomon	CDS	107276272	107276468	.	+	0	gene_id "LOC115209716"; db_xref "GeneID:115209716"; gbkey "CDS"; gene "LOC115209716"; ID ""; gene_name "LOC115209716"; transcript_id "XM_036503513.1"; product "serine/threonine-protein kinase A-Raf isoform X3"; protein_id "XP_036359406.1"; exon_number "12";
NC_042997.1	Gnomon	CDS	107281297	107281473	.	+	1	gene_id "LOC115209716"; db_xref "GeneID:115209716"; gbkey "CDS"; gene "LOC115209716"; ID ""; gene_name "LOC115209716"; transcript_id "XM_036503513.1"; product "serine/threonine-protein kinase A-Raf isoform X3"; protein_id "XP_036359406.1"; exon_number "13";
NC_042997.1	Gnomon	CDS	107283645	107283691	.	+	1	gene_id "LOC115209716"; db_xref "GeneID:115209716"; gbkey "CDS"; gene "LOC115209716"; ID ""; gene_name "LOC115209716"; transcript_id "XM_036503513.1"; product "serine/threonine-protein kinase A-Raf isoform X3"; protein_id "XP_036359406.1"; exon_number "14";
NC_042997.1	Gnomon	CDS	107288257	107288375	.	+	2	gene_id "LOC115209716"; db_xref "GeneID:115209716"; gbkey "CDS"; gene "LOC115209716"; ID ""; gene_name "LOC115209716"; transcript_id "XM_036503513.1"; product "serine/threonine-protein kinase A-Raf isoform X3"; protein_id "XP_036359406.1"; exon_number "15";
NC_042997.1	Gnomon	CDS	107288566	107288697	.	+	0	gene_id "LOC115209716"; db_xref "GeneID:115209716"; gbkey "CDS"; gene "LOC115209716"; ID ""; gene_name "LOC115209716"; transcript_id "XM_036503513.1"; product "serine/threonine-protein kinase A-Raf isoform X3"; protein_id "XP_036359406.1"; exon_number "16";
NC_042997.1	Gnomon	CDS	107288933	107289067	.	+	0	gene_id "LOC115209716"; db_xref "GeneID:115209716"; gbkey "CDS"; gene "LOC115209716"; ID ""; gene_name "LOC115209716"; transcript_id "XM_036503513.1"; product "serine/threonine-protein kinase A-Raf isoform X3"; protein_id "XP_036359406.1"; exon_number "17";
NC_042997.1	Gnomon	CDS	107290763	107290939	.	+	0	gene_id "LOC115209716"; db_xref "GeneID:115209716"; gbkey "CDS"; gene "LOC115209716"; ID ""; gene_name "LOC115209716"; transcript_id "XM_036503513.1"; product "serine/threonine-protein kinase A-Raf isoform X3"; protein_id "XP_036359406.1"; exon_number "18";
NC_042997.1	Gnomon	exon	107194357	107194498	.	+	.	gene_id "LOC115209716"; db_xref "GeneID:115209716"; gbkey "mRNA"; gene "LOC115209716"; ID ""; gene_name "LOC115209716"; transcript_id "XM_036503513.1"; product "serine/threonine-protein kinase A-Raf, transcript variant X4"; exon_number "1"; model_evidence "Supporting evidence includes similarity to: 28 Proteins, and 100% coverage of the annotated genomic feature by RNAseq alignments, including 9 samples with support for all annotated introns";
NC_042997.1	Gnomon	exon	107227240	107227393	.	+	.	gene_id "LOC115209716"; db_xref "GeneID:115209716"; gbkey "mRNA"; gene "LOC115209716"; ID ""; gene_name "LOC115209716"; transcript_id "XM_036503513.1"; product "serine/threonine-protein kinase A-Raf, transcript variant X4"; exon_number "2"; model_evidence "Supporting evidence includes similarity to: 28 Proteins, and 100% coverage of the annotated genomic feature by RNAseq alignments, including 9 samples with support for all annotated introns";
NC_042997.1	Gnomon	exon	107228776	107228877	.	+	.	gene_id "LOC115209716"; db_xref "GeneID:115209716"; gbkey "mRNA"; gene "LOC115209716"; ID ""; gene_name "LOC115209716"; transcript_id "XM_036503513.1"; product "serine/threonine-protein kinase A-Raf, transcript variant X4"; exon_number "3"; model_evidence "Supporting evidence includes similarity to: 28 Proteins, and 100% coverage of the annotated genomic feature by RNAseq alignments, including 9 samples with support for all annotated introns";
NC_042997.1	Gnomon	exon	107241975	107242205	.	+	.	gene_id "LOC115209716"; db_xref "GeneID:115209716"; gbkey "mRNA"; gene "LOC115209716"; ID ""; gene_name "LOC115209716"; transcript_id "XM_036503513.1"; product "serine/threonine-protein kinase A-Raf, transcript variant X4"; exon_number "4"; model_evidence "Supporting evidence includes similarity to: 28 Proteins, and 100% coverage of the annotated genomic feature by RNAseq alignments, including 9 samples with support for all annotated introns";
NC_042997.1	Gnomon	exon	107248604	107248713	.	+	.	gene_id "LOC115209716"; db_xref "GeneID:115209716"; gbkey "mRNA"; gene "LOC115209716"; ID ""; gene_name "LOC115209716"; transcript_id "XM_036503513.1"; product "serine/threonine-protein kinase A-Raf, transcript variant X4"; exon_number "5"; model_evidence "Supporting evidence includes similarity to: 28 Proteins, and 100% coverage of the annotated genomic feature by RNAseq alignments, including 9 samples with support for all annotated introns";
NC_042997.1	Gnomon	exon	107256700	107256808	.	+	.	gene_id "LOC115209716"; db_xref "GeneID:115209716"; gbkey "mRNA"; gene "LOC115209716"; ID ""; gene_name "LOC115209716"; transcript_id "XM_036503513.1"; product "serine/threonine-protein kinase A-Raf, transcript variant X4"; exon_number "6"; model_evidence "Supporting evidence includes similarity to: 28 Proteins, and 100% coverage of the annotated genomic feature by RNAseq alignments, including 9 samples with support for all annotated introns";
NC_042997.1	Gnomon	exon	107260581	107260780	.	+	.	gene_id "LOC115209716"; db_xref "GeneID:115209716"; gbkey "mRNA"; gene "LOC115209716"; ID ""; gene_name "LOC115209716"; transcript_id "XM_036503513.1"; product "serine/threonine-protein kinase A-Raf, transcript variant X4"; exon_number "7"; model_evidence "Supporting evidence includes similarity to: 28 Proteins, and 100% coverage of the annotated genomic feature by RNAseq alignments, including 9 samples with support for all annotated introns";
NC_042997.1	Gnomon	exon	107261507	107261669	.	+	.	gene_id "LOC115209716"; db_xref "GeneID:115209716"; gbkey "mRNA"; gene "LOC115209716"; ID ""; gene_name "LOC115209716"; transcript_id "XM_036503513.1"; product "serine/threonine-protein kinase A-Raf, transcript variant X4"; exon_number "8"; model_evidence "Supporting evidence includes similarity to: 28 Proteins, and 100% coverage of the annotated genomic feature by RNAseq alignments, including 9 samples with support for all annotated introns";
NC_042997.1	Gnomon	exon	107263728	107263794	.	+	.	gene_id "LOC115209716"; db_xref "GeneID:115209716"; gbkey "mRNA"; gene "LOC115209716"; ID ""; gene_name "LOC115209716"; transcript_id "XM_036503513.1"; product "serine/threonine-protein kinase A-Raf, transcript variant X4"; exon_number "9"; model_evidence "Supporting evidence includes similarity to: 28 Proteins, and 100% coverage of the annotated genomic feature by RNAseq alignments, including 9 samples with support for all annotated introns";
NC_042997.1	Gnomon	exon	107265242	107265388	.	+	.	gene_id "LOC115209716"; db_xref "GeneID:115209716"; gbkey "mRNA"; gene "LOC115209716"; ID ""; gene_name "LOC115209716"; transcript_id "XM_036503513.1"; product "serine/threonine-protein kinase A-Raf, transcript variant X4"; exon_number "10"; model_evidence "Supporting evidence includes similarity to: 28 Proteins, and 100% coverage of the annotated genomic feature by RNAseq alignments, including 9 samples with support for all annotated introns";
NC_042997.1	Gnomon	exon	107275985	107276145	.	+	.	gene_id "LOC115209716"; db_xref "GeneID:115209716"; gbkey "mRNA"; gene "LOC115209716"; ID ""; gene_name "LOC115209716"; transcript_id "XM_036503513.1"; product "serine/threonine-protein kinase A-Raf, transcript variant X4"; exon_number "11"; model_evidence "Supporting evidence includes similarity to: 28 Proteins, and 100% coverage of the annotated genomic feature by RNAseq alignments, including 9 samples with support for all annotated introns";
NC_042997.1	Gnomon	exon	107276272	107276468	.	+	.	gene_id "LOC115209716"; db_xref "GeneID:115209716"; gbkey "mRNA"; gene "LOC115209716"; ID ""; gene_name "LOC115209716"; transcript_id "XM_036503513.1"; product "serine/threonine-protein kinase A-Raf, transcript variant X4"; exon_number "12"; model_evidence "Supporting evidence includes similarity to: 28 Proteins, and 100% coverage of the annotated genomic feature by RNAseq alignments, including 9 samples with support for all annotated introns";
NC_042997.1	Gnomon	exon	107281297	107281473	.	+	.	gene_id "LOC115209716"; db_xref "GeneID:115209716"; gbkey "mRNA"; gene "LOC115209716"; ID ""; gene_name "LOC115209716"; transcript_id "XM_036503513.1"; product "serine/threonine-protein kinase A-Raf, transcript variant X4"; exon_number "13"; model_evidence "Supporting evidence includes similarity to: 28 Proteins, and 100% coverage of the annotated genomic feature by RNAseq alignments, including 9 samples with support for all annotated introns";
NC_042997.1	Gnomon	exon	107283645	107283691	.	+	.	gene_id "LOC115209716"; db_xref "GeneID:115209716"; gbkey "mRNA"; gene "LOC115209716"; ID ""; gene_name "LOC115209716"; transcript_id "XM_036503513.1"; product "serine/threonine-protein kinase A-Raf, transcript variant X4"; exon_number "14"; model_evidence "Supporting evidence includes similarity to: 28 Proteins, and 100% coverage of the annotated genomic feature by RNAseq alignments, including 9 samples with support for all annotated introns";
NC_042997.1	Gnomon	exon	107288257	107288375	.	+	.	gene_id "LOC115209716"; db_xref "GeneID:115209716"; gbkey "mRNA"; gene "LOC115209716"; ID ""; gene_name "LOC115209716"; transcript_id "XM_036503513.1"; product "serine/threonine-protein kinase A-Raf, transcript variant X4"; exon_number "15"; model_evidence "Supporting evidence includes similarity to: 28 Proteins, and 100% coverage of the annotated genomic feature by RNAseq alignments, including 9 samples with support for all annotated introns";
NC_042997.1	Gnomon	exon	107288566	107288697	.	+	.	gene_id "LOC115209716"; db_xref "GeneID:115209716"; gbkey "mRNA"; gene "LOC115209716"; ID ""; gene_name "LOC115209716"; transcript_id "XM_036503513.1"; product "serine/threonine-protein kinase A-Raf, transcript variant X4"; exon_number "16"; model_evidence "Supporting evidence includes similarity to: 28 Proteins, and 100% coverage of the annotated genomic feature by RNAseq alignments, including 9 samples with support for all annotated introns";
NC_042997.1	Gnomon	exon	107288933	107289067	.	+	.	gene_id "LOC115209716"; db_xref "GeneID:115209716"; gbkey "mRNA"; gene "LOC115209716"; ID ""; gene_name "LOC115209716"; transcript_id "XM_036503513.1"; product "serine/threonine-protein kinase A-Raf, transcript variant X4"; exon_number "17"; model_evidence "Supporting evidence includes similarity to: 28 Proteins, and 100% coverage of the annotated genomic feature by RNAseq alignments, including 9 samples with support for all annotated introns";
NC_042997.1	Gnomon	exon	107290763	107294918	.	+	.	gene_id "LOC115209716"; db_xref "GeneID:115209716"; gbkey "mRNA"; gene "LOC115209716"; ID ""; gene_name "LOC115209716"; transcript_id "XM_036503513.1"; product "serine/threonine-protein kinase A-Raf, transcript variant X4"; exon_number "18"; model_evidence "Supporting evidence includes similarity to: 28 Proteins, and 100% coverage of the annotated genomic feature by RNAseq alignments, including 9 samples with support for all annotated introns";
NC_042997.1	Gnomon	start_codon	107227373	107227375	.	+	0	gene_id "LOC115209716"; db_xref "GeneID:115209716"; gbkey "CDS"; gene "LOC115209716"; ID ""; gene_name "LOC115209716"; transcript_id "XM_036503513.1"; product "serine/threonine-protein kinase A-Raf isoform X3"; protein_id "XP_036359406.1"; exon_number "2";
NC_042997.1	Gnomon	stop_codon	107290940	107290942	.	+	0	gene_id "LOC115209716"; db_xref "GeneID:115209716"; gbkey "CDS"; gene "LOC115209716"; ID ""; gene_name "LOC115209716"; transcript_id "XM_036503513.1"; product "serine/threonine-protein kinase A-Raf isoform X3"; protein_id "XP_036359406.1"; exon_number "18";
NC_042997.1	Gnomon	transcript	107194275	107294918	.	+	.	gene_id "LOC115209716"; ID "XR_004999529.1"; gene_name "LOC115209716"; transcript_id "XR_004999529.1";
NC_042997.1	Gnomon	exon	107194275	107194498	.	+	.	gene_id "LOC115209716"; db_xref "GeneID:115209716"; gbkey "misc_RNA"; gene "LOC115209716"; ID ""; gene_name "LOC115209716"; transcript_id "XR_004999529.1"; product "serine/threonine-protein kinase A-Raf, transcript variant X2"; exon_number "1"; model_evidence "Supporting evidence includes similarity to: 28 Proteins, and 100% coverage of the annotated genomic feature by RNAseq alignments, including 1 sample with support for all annotated introns";
NC_042997.1	Gnomon	exon	107228776	107228877	.	+	.	gene_id "LOC115209716"; db_xref "GeneID:115209716"; gbkey "misc_RNA"; gene "LOC115209716"; ID ""; gene_name "LOC115209716"; transcript_id "XR_004999529.1"; product "serine/threonine-protein kinase A-Raf, transcript variant X2"; exon_number "2"; model_evidence "Supporting evidence includes similarity to: 28 Proteins, and 100% coverage of the annotated genomic feature by RNAseq alignments, including 1 sample with support for all annotated introns";
NC_042997.1	Gnomon	exon	107241975	107242205	.	+	.	gene_id "LOC115209716"; db_xref "GeneID:115209716"; gbkey "misc_RNA"; gene "LOC115209716"; ID ""; gene_name "LOC115209716"; transcript_id "XR_004999529.1"; product "serine/threonine-protein kinase A-Raf, transcript variant X2"; exon_number "3"; model_evidence "Supporting evidence includes similarity to: 28 Proteins, and 100% coverage of the annotated genomic feature by RNAseq alignments, including 1 sample with support for all annotated introns";
NC_042997.1	Gnomon	exon	107248604	107248713	.	+	.	gene_id "LOC115209716"; db_xref "GeneID:115209716"; gbkey "misc_RNA"; gene "LOC115209716"; ID ""; gene_name "LOC115209716"; transcript_id "XR_004999529.1"; product "serine/threonine-protein kinase A-Raf, transcript variant X2"; exon_number "4"; model_evidence "Supporting evidence includes similarity to: 28 Proteins, and 100% coverage of the annotated genomic feature by RNAseq alignments, including 1 sample with support for all annotated introns";
NC_042997.1	Gnomon	exon	107256700	107256808	.	+	.	gene_id "LOC115209716"; db_xref "GeneID:115209716"; gbkey "misc_RNA"; gene "LOC115209716"; ID ""; gene_name "LOC115209716"; transcript_id "XR_004999529.1"; product "serine/threonine-protein kinase A-Raf, transcript variant X2"; exon_number "5"; model_evidence "Supporting evidence includes similarity to: 28 Proteins, and 100% coverage of the annotated genomic feature by RNAseq alignments, including 1 sample with support for all annotated introns";
NC_042997.1	Gnomon	exon	107260581	107260780	.	+	.	gene_id "LOC115209716"; db_xref "GeneID:115209716"; gbkey "misc_RNA"; gene "LOC115209716"; ID ""; gene_name "LOC115209716"; transcript_id "XR_004999529.1"; product "serine/threonine-protein kinase A-Raf, transcript variant X2"; exon_number "6"; model_evidence "Supporting evidence includes similarity to: 28 Proteins, and 100% coverage of the annotated genomic feature by RNAseq alignments, including 1 sample with support for all annotated introns";
NC_042997.1	Gnomon	exon	107261507	107261669	.	+	.	gene_id "LOC115209716"; db_xref "GeneID:115209716"; gbkey "misc_RNA"; gene "LOC115209716"; ID ""; gene_name "LOC115209716"; transcript_id "XR_004999529.1"; product "serine/threonine-protein kinase A-Raf, transcript variant X2"; exon_number "7"; model_evidence "Supporting evidence includes similarity to: 28 Proteins, and 100% coverage of the annotated genomic feature by RNAseq alignments, including 1 sample with support for all annotated introns";
NC_042997.1	Gnomon	exon	107263728	107263794	.	+	.	gene_id "LOC115209716"; db_xref "GeneID:115209716"; gbkey "misc_RNA"; gene "LOC115209716"; ID ""; gene_name "LOC115209716"; transcript_id "XR_004999529.1"; product "serine/threonine-protein kinase A-Raf, transcript variant X2"; exon_number "8"; model_evidence "Supporting evidence includes similarity to: 28 Proteins, and 100% coverage of the annotated genomic feature by RNAseq alignments, including 1 sample with support for all annotated introns";
NC_042997.1	Gnomon	exon	107265242	107265388	.	+	.	gene_id "LOC115209716"; db_xref "GeneID:115209716"; gbkey "misc_RNA"; gene "LOC115209716"; ID ""; gene_name "LOC115209716"; transcript_id "XR_004999529.1"; product "serine/threonine-protein kinase A-Raf, transcript variant X2"; exon_number "9"; model_evidence "Supporting evidence includes similarity to: 28 Proteins, and 100% coverage of the annotated genomic feature by RNAseq alignments, including 1 sample with support for all annotated introns";
NC_042997.1	Gnomon	exon	107275985	107276145	.	+	.	gene_id "LOC115209716"; db_xref "GeneID:115209716"; gbkey "misc_RNA"; gene "LOC115209716"; ID ""; gene_name "LOC115209716"; transcript_id "XR_004999529.1"; product "serine/threonine-protein kinase A-Raf, transcript variant X2"; exon_number "10"; model_evidence "Supporting evidence includes similarity to: 28 Proteins, and 100% coverage of the annotated genomic feature by RNAseq alignments, including 1 sample with support for all annotated introns";
NC_042997.1	Gnomon	exon	107276272	107276468	.	+	.	gene_id "LOC115209716"; db_xref "GeneID:115209716"; gbkey "misc_RNA"; gene "LOC115209716"; ID ""; gene_name "LOC115209716"; transcript_id "XR_004999529.1"; product "serine/threonine-protein kinase A-Raf, transcript variant X2"; exon_number "11"; model_evidence "Supporting evidence includes similarity to: 28 Proteins, and 100% coverage of the annotated genomic feature by RNAseq alignments, including 1 sample with support for all annotated introns";
NC_042997.1	Gnomon	exon	107281297	107281473	.	+	.	gene_id "LOC115209716"; db_xref "GeneID:115209716"; gbkey "misc_RNA"; gene "LOC115209716"; ID ""; gene_name "LOC115209716"; transcript_id "XR_004999529.1"; product "serine/threonine-protein kinase A-Raf, transcript variant X2"; exon_number "12"; model_evidence "Supporting evidence includes similarity to: 28 Proteins, and 100% coverage of the annotated genomic feature by RNAseq alignments, including 1 sample with support for all annotated introns";
NC_042997.1	Gnomon	exon	107283645	107283691	.	+	.	gene_id "LOC115209716"; db_xref "GeneID:115209716"; gbkey "misc_RNA"; gene "LOC115209716"; ID ""; gene_name "LOC115209716"; transcript_id "XR_004999529.1"; product "serine/threonine-protein kinase A-Raf, transcript variant X2"; exon_number "13"; model_evidence "Supporting evidence includes similarity to: 28 Proteins, and 100% coverage of the annotated genomic feature by RNAseq alignments, including 1 sample with support for all annotated introns";
NC_042997.1	Gnomon	exon	107288257	107288375	.	+	.	gene_id "LOC115209716"; db_xref "GeneID:115209716"; gbkey "misc_RNA"; gene "LOC115209716"; ID ""; gene_name "LOC115209716"; transcript_id "XR_004999529.1"; product "serine/threonine-protein kinase A-Raf, transcript variant X2"; exon_number "14"; model_evidence "Supporting evidence includes similarity to: 28 Proteins, and 100% coverage of the annotated genomic feature by RNAseq alignments, including 1 sample with support for all annotated introns";
NC_042997.1	Gnomon	exon	107288566	107288697	.	+	.	gene_id "LOC115209716"; db_xref "GeneID:115209716"; gbkey "misc_RNA"; gene "LOC115209716"; ID ""; gene_name "LOC115209716"; transcript_id "XR_004999529.1"; product "serine/threonine-protein kinase A-Raf, transcript variant X2"; exon_number "15"; model_evidence "Supporting evidence includes similarity to: 28 Proteins, and 100% coverage of the annotated genomic feature by RNAseq alignments, including 1 sample with support for all annotated introns";
NC_042997.1	Gnomon	exon	107288933	107289067	.	+	.	gene_id "LOC115209716"; db_xref "GeneID:115209716"; gbkey "misc_RNA"; gene "LOC115209716"; ID ""; gene_name "LOC115209716"; transcript_id "XR_004999529.1"; product "serine/threonine-protein kinase A-Raf, transcript variant X2"; exon_number "16"; model_evidence "Supporting evidence includes similarity to: 28 Proteins, and 100% coverage of the annotated genomic feature by RNAseq alignments, including 1 sample with support for all annotated introns";
NC_042997.1	Gnomon	exon	107290763	107292882	.	+	.	gene_id "LOC115209716"; db_xref "GeneID:115209716"; gbkey "misc_RNA"; gene "LOC115209716"; ID ""; gene_name "LOC115209716"; transcript_id "XR_004999529.1"; product "serine/threonine-protein kinase A-Raf, transcript variant X2"; exon_number "17"; model_evidence "Supporting evidence includes similarity to: 28 Proteins, and 100% coverage of the annotated genomic feature by RNAseq alignments, including 1 sample with support for all annotated introns";
NC_042997.1	Gnomon	exon	107292915	107294918	.	+	.	gene_id "LOC115209716"; db_xref "GeneID:115209716"; gbkey "misc_RNA"; gene "LOC115209716"; ID ""; gene_name "LOC115209716"; transcript_id "XR_004999529.1"; product "serine/threonine-protein kinase A-Raf, transcript variant X2"; exon_number "18"; model_evidence "Supporting evidence includes similarity to: 28 Proteins, and 100% coverage of the annotated genomic feature by RNAseq alignments, including 1 sample with support for all annotated introns";
NC_042997.1	Gnomon	gene	43118820	43152317	.	-	.	gene_id "LOC115209740"; db_xref "GeneID:115209740"; gbkey "Gene"; gene "LOC115209740"; gene_biotype "protein_coding"; ID ""; gene_name "LOC115209740";
NC_042997.1	Gnomon	transcript	43140577	43152315	.	-	.	gene_id "LOC115209740"; ID "XM_029778252.2"; gene_name "LOC115209740"; transcript_id "XM_029778252.2";
NC_042997.1	Gnomon	CDS	43140644	43144015	.	-	0	gene_id "LOC115209740"; db_xref "GeneID:115209740"; gbkey "CDS"; gene "LOC115209740"; ID ""; gene_name "LOC115209740"; transcript_id "XM_029778252.2"; product "toll-like receptor Tollo isoform X1"; protein_id "XP_029634112.1"; exon_number "2";
```
